# Combinations of *Spok* genes create multiple meiotic drivers in *Podospora*

**DOI:** 10.1101/562892

**Authors:** Aaron A. Vogan, S. Lorena Ament-Velásquez, Alexandra Granger-Farbos, Jesper Svedberg, Eric Bastiaans, Alfons J. M. Debets, Virginie Coustou, Hélène Yvanne, Corinne Clavé, Sven J. Saupe, Hanna Johannesson

**Author notes:** For correspondence: hanna. (HJ). These authors contributed equally to this work (Aaron A. Vogan, S. Lorena Ament-Velásquez).

## Abstract

Meiotic drive is the preferential transmission of a particular allele at a given locus during sexual reproduction. The phenomenon is observed as spore killing in a variety of fungal lineages, including *Podospora*. In natural populations of *Podospora anserina*, seven spore killers (*Psk*s) have been identified through classical genetic analyses. Here we show that the *Spok* gene family underlie the *Psk* spore killers. The combination of the various *Spok* genes at different chromosomal locations defines the spore killers and creates a killing hierarchy within the same population. We identify two novel *Spok* homologs that are located within a complex region (the *Spok* block) that reside in different chromosomal locations in given natural strains. We confirm that the individual SPOK proteins perform both the killing and resistance functions and show that these activities are dependent on distinct domains, a nuclease and a kinase domain respectively. Genomic data and phylogenetic analysis across ascomycetes suggest that the *Spok* genes disperse via cross-species transfer, and evolve by duplication and diversification within several lineages.

## Supplementary material for "Combinations of *Spok* genes create multiple meiotic drivers in *Podospora*": Figure 3--source data 1

```
>PcTdp
ATGGATTCCCCAGAGGGCGAGTTTGACGGCAACGATTTTGCCAACAACCTCTTCAGCGATCTCGCCCCCCTCCTGACGCTTTTCGGGGAGCAAGTCACAAAACAGTTCCTGTCCATGAGTGTGGGATGGGCTGACAACGTACTCTTGGCAATGGGCCCCCTGGGTATCTTGACCATTGTTGTGAGCGCCATCCGTGTAGCGGGTGAGACCGTACCAAACCTCAAGGCGCTCATCGGCAGAGCAAGGGAGGACAGGGCCAGCGCTGAAGTTGAGTTACTTTCTTCAACATCTAGGGAGGTTTGCGAACTGTGGACAGGAACCCAAATCGTTCGAGTACGCGGACAACCCCTCATATCTCAGCCGTTCATCATGACCGACACGGGTAACGTCTATCCCCTGTGGAATGATGTGGCGCAGGGGATTTTTGAGGTCAACTTCATGGCGAAAGACTGGGATCGCGAAACCAGCTTGTTGGCAAAAGTGCCGCCCAACCTTGGCTTGAATATCAGCGGTGCTATCCCTTCGAACCGTGAAATGTGGATGTGGGCTGCTCTGGGAACTGTCCTGCAACTAGCCTCCCTGGTTGTGAGTGGGACTGTCACTTATCGTTGGAACTTGGCCCAGGTCGAAGTTCCCACCACCACATACGGATATCCCTGCTATCTTCTGGGCACTCTGCTTTTGACTCTCGGGGTTCTCCTGTGCGGACATATAGTTGAGACTGTCAGTAAAGAAAGGACTTTCAGATGTAAGGCAGAAATGCGAAAGAGAGTGCGCATTTTTCGCATTCAACTGGCCGCCACCGTGAACGACCAACATTTTGACAGTTATCTTATCTTCAACTCCCCCGAGAATCCTGACGTCTATGCATCATTCTATCAGGGCATGAAGAAGAATACTCGGTATGTTCATTACCCTCCAGCCCGAATACCGCTGTTTGCTAACATCAATATTTGCGAGATATTATGCAATTGCAGGATCAGCGCTGTCATTCATGGGCTTTGTCACACAATTTATTGGATTGAGGGGATTGCATTGGTCAGCTGCCGTTATTCAGCTCGCCGCCACGCTCGTCATGACGGTTTTCAGGGCCTACGTTCGACGAGGCCTTGCCAAGGGCCTCCCTGCTGTCCTGGTAAATACAGATCTGGACCCTGCGCTCACCCTGGCGGTGAACGTTGCTAAATGGCATACCTTGGAAAGTTCGATAGAAAGGTACGCCAGGAAAAAGCTGACGGGCTTGAACTGTGAGTCTCTCGAATCTCTCGGCATCATAACCGGCGGTTGCAAGCTTTGGTATCAAAGTGGGCGTGTTACAGGAAATATACCTGTGCGTCACGAAGTCCTCCTTCCAAAGTCAACACCGCCAACCGGTCGACAACTGCCTCACCTGTCTACATCCATAAGAATTGAGGGGAAGTCACCGGGGGGTGCTGCAACGGAACAGGGCACAGAAGTTCATGCACTCCTGACCATGTGGGAAAACGCGTCATTTCTCCACAGGGAACAGTCTGCTGCATCGTCGCAAGCTCAAACTTTGGAGGATGCAATCTGGAAAGTCATGGCATATTTGGAAGAGTCGGGGAGGGATCCAACACCATTGATCAGTTGGAAGAAAACTTCTCCATTTCTTAACAGGGCCTCCCAATCTGCAGAGTGTGGTCGATTGATATGGGGAGTGGACTGCTTAGGGTACCGATCACCAAAGGATGGAAATGGCTGCGAACCTCTCGAGGCCACAGCATCCCACATTTATTCAACAGAAATTCCCTTGGCAGTTGACTACCCCACGACAAAGATGCGGGATATTCTTGAAGCTCTTCTTTCAATCTCTTCCTGTGGCAGTCAGCCCTTCAGAATGGCTAGAATCATTGGGACGCAACTAGTACCCTCCGACAATCCGGTGCAGGGTAATCTAGCCCGGTGGCTTGGAAGTAGATCGAGGGCTGGAAATATGAATGGGATCGCTGAAGAAAACGACCATGGAATGGGCTGGGGACTCTGCTGGGGAATGTATCTGTCGCCCTTGGCCAAGCCACAGTAAGTTCACCGTGTTAACCTCCAGACCAGATGCACACCCCCGCGTCCACTGTGCCCGTGACTAACTGGTACTCGATAGCAACAATGGAAGCGACGGGGACACCAAGGCTAGGACGCTCACGAACGATGATTCTGGTGAAGAGAGCATCATAATTGTCCCTTGGCAAAAGGCCTCCACCGGTCTTGAAAGCTATGCTCAAGAGCTTTTTTCCCTTTTCCTCTTAGCGATAGCAGAACATATCGAGAAGGTGAATGGCGTTACTGAAAACCTTGATATTGATATATCGCCGGCTAGCAAGGAGCAAGACGGCTACATGTACGAATATCAGAATACATGGCAGGACGTGGAAACTCCTCCCAGGTCACTGGAGAACTCTGTGTTTGAAGGCTTGGTAGACATTGCTGTCGAAACAGGTATCTGCACAACCAGGAAGGCAGCCCGGATACTCATCATTCCAGCCTTTGCATGGCACGGTCTACTTCCAGAAGTGGATAGCACTAGCACTGTGGAGAACAAACATGAAGCATCGGACAACTTAGGCCCAGCCAGGAGCGGATTGTTGTCAAGACAAGGCGCCGGATGGGATGCAGCCTATAGTGTTGAAACAGATTCACAGCAGGAGGCGGGGCAGACTAGATAGCAACGAGATGGACCGAGACGAGAAAGAGAAGATGAAGTAGGTAATAGAAACGTTGGTGGAATAATAAGCGCTTAAAGGATATAGGGCTACCACTCCTAGCTTGGAATTAGGCCCACGATACGTGATAAAGGTCTCTGGTTAATATCAAATGTTTTAGTTGATAGACCTGCCTTCTCGGTTCGTCCCGAGTTGACCTCTCAGAATCCCTCCAGTCCCCAACTCTGCCACTCTTCCCACCACCCCTTACTCCCTTCCTTCTCCCCTGGCCACAGGATCCTAAACTGCACCATCAGCAGACCCTCTGTACACACCTCCATCGATTCTTCTTGCAACGCCTCCTGCCACCTTGACTGCTCTCCCCAAATCTCCTTCACCCTCACAGTGTTGGAACTGCCTCTACGGCATCAGTTGTCACCGAAAGACCTGTCAACAACCCACTGCCCCCGCAGTGCCTGTAATAGCGACTGCATTTCATCATCATCCCCTACCGTCCTTCTGTGATAACAATTACTACCGCAACTTCAGCACGGCGGCTCCGGCATGCAGACAGTACGCATGCTCGTATTGCAACACCTGGTGCGCACTATCATTCTTCACAGATTTGAGCAGGAAACTGCCAGGAGATCAAAGACCTGCCTGGCCAGCTTCTCGTCAATCGCAGAGTTGATCATGACGTCGAGAATGTCTTGGTTGAATCCTCTGGGTTTGAGCTCTGGTGAATTGTCAGACCTTCCAAGCACCTAACTCTTTATCGTTCGCATGGCTGCAAGCAAATCGACAAGATTGGTAGCCCTATCTACCGTTTGTTGCGCTCGTGACTGTCGATTCGACTGCTTCGGACGTTCAACAAACTCAAACCAGTTGTAGGTACCGTCATCATTTGTTTCGAGTCCTGCGTCGAGCGTAAGGGCAAGCTTTTCTAGCCTTGGGAAGCTGGCCTCGATCGTCTTGTACAATGCAACCTCAGGTTGGTCGCCTTTGGAACGCTTGTCCGGGAGCGGCAGCTTCTCAACGAACGGGAAGATAGCACCGAGTGATGCTAGCTCCTGTGTGGTTTTCAGCGATTCTTCGACAGAGTTTGGGTATTCGAAGTCCTCGGAGAGAGGGTCGAAAAAGCCCTCCTCCCAGTCAACAAAGCGAAGGCTCTTGACGGTGTCAATAGAAAATTCCCCCGTTTGAGAGTCTGTTAGGGAGGTAGGACGAAAAGACAACCCTGCAATAGTCAAGTCCTGGGGTTGAGGGAACACTGTTGGATAGTCTCTTGGGCTTTCTGAAGGCTCCTTGAAAATGTACCAGTCCATGGCCAGGGTCTTTAAATTGTGGAACGGTCCCTTGGTCTTGAGACATTGAAACTGAATCGAAGTAGTCCCGCCAGTCAGGGTCAAACTTTGGAGAGCGCTGAGATTCAGAGGCAGCTCCATACTCATAACGTTCGAAATGAAGCATTCGTTTATTTCCAGGTGGTCGATGATTGGTGGGCTTTCTCTCAACTTCCCATTATACAGTACCTATAACAATAAAGAAATCGGATCAAAATCCCATTCTGGGCCATCGGCCTGAGCGCGTTGCTGGGGGGGCGAGAAGACAAATCTCTCTAATGTTCGACGCGAAGGTCCCACTCCTCAACATGAGACAGAGGGTTTCGTACTGGCGGCTACGTTCCTCGTCCCATGGAATTGGGTCCATCGTATTATGCATTTCGATTGTATCCTTGAGCCAGACTGAGTGAAGGCCGGATGGGGTAATCAGAGCGCGCTCGTGAGGATCCATTATCCTGGGGTAGGTGTCTATCATCCGCAGCCTGAAAATGCGCAAATGGAGACGGACAGTGTTTCTCTTTTCATGGAGGGCTCGTAGCAGGCAAAACGCAAACTGCATTGGGCGTTCGTATACCAGGTCAACAAGTCCTGGCAGCTTGGAGAGCAGATCAGCCAGGGGATCCCATGCCCAGTCTGCGTCGTAAGCTATGTCAACCACATCTGTGTCGTAGTCATCCTACGGTTGCTCGTCGAAGCTAGCGACATCACCCCAAAAATTCGAATAATCCGGGATTCCATGAAGCCTTGAATTGTTCACCTCCCAATCTGACAAAGGGAAGGGTGCCGGGTGCCAGGGAGAATAGTCGTCTTTTCCGTCGTCAGTGCCACCACCATTGTCCACCGGGTTGTCCATTCGGTAATGCAGTTCTTCTTCATCGCGTTCACTTTGCCCTGCTCCGATGGTCGAAAAAAGCCCTGATCTATCCCGCCCAAGAAACTTTCGCGAAATCCGACAACAATCACGGAGCAAACACGGCGAAAAGCATCCCTGCGCTGAAGAAGACGTGTACATTTCTTAACATGATATTCCAGCAGCGCTGCAAGGCGACCTTGAATCTGAGATGTCGGAAGAGAATTGGCCGCGCAGCTTCTTAGCTTGAGTTGCTACATAGGGCAAACGAGCATACGTCTGATGGGTCGCCTTCGCTGAAGAGGTCGCAGATGTGGAACAAGATCTCGTGCGGCAAGGTGGAGAGCAGGCGCGGCATGTTAGATGCAAGCGCTTAGCGAGGCATGCGGGAGCGTTGGACAGCGGGACAATTTGGTAGATCCGGGCGTATTGAGCCTTCTCAAGAACACAAATGCTAAAGAACAAGTCAATTTCAATCGATTTCCTCCACCGGAGTCGCGTCGTCAAAAGTGGATCCAAGCTACAAGGGACCAGCGTACGGACCCTCCGTGCGTTGTGCCGAAATAGTCAATTGGGCTCACTGTTAAGGAATTAATATCTTGGCAGTGGGACCTGAGCTACTGGGTTCGGCCTTTTCCAGCCACCCATCGGCGCGTCTTTGAGGCAGGATCCCAAGACACCCGAGCGCAGTCCCGCGGTGATTCTAGATGACAGCACTCTTCGTGTGCCCGTTGCTCGGAATCACGTAACTGCAGAGAACAGAGCCCGGGTCGTGGCACGCACTCGCGTATTACACGAGGCTTTAGCATGTGGTGGGAGGGGCAACTAGAAGTAGCAGTGGAAGGGAGATATGGAATCTTGATTTGGATTGGGGTTGTGTCCCTTGGTTGGCAATCTGGCGTTCCTGGATTATGTCGTGTTAGCAGTGGTGCAGCAGGGACACTGTTGCTTCTTCGGAAGAGTTGATACTCCATGGGATGAAGCCAAGACATCAATATACCTCTATTGATAAACTCTAGTCTTTTCCAAGTCAATCAGAAATACAACTTTCAGCATCAAGGCTATATTCGGTGCCAAATCTAGACAGTTGGATTGAGGCACGAAATTGACGTGATGAAACTGTTTGGTAAAACGAAGTATCGAAACCCGGGAGCGTCCGATGTCCATACATGGATATACTCCATGACCAGGGAGTTGTAGTCCAACTCCAAATTTCACCCAAGCCCTGCTCCCACCTTGAATGAGTGCAACCGTTGATCCTACGATTTGCATTTGCTCGGTTTAGCCTTACATCATCCGCAAACCCACTTGTGATCGTCGGTATTTCCAACAATAAGGAACGTGAATAGGTCGGAGGATAATACCATGAGTTGTGAGTCTCTTCACAGGCCCACTTTAGAGTGCCTTCTCCTGCGTGAATGTAAACTTCCTTGTGCTTCCTTTCCTGTTGTAGCAAATGGTCATCAAGAAGACCACCAAGCAACAACTACATCAAGAGAACAAACCAAACACACCTTTGAACAACCAGAAAGGACACCCATCTACCAAGCCAAAACAAAAGGGTGAGCATCTCACCTATCTGATGTAGCCTTGAACACGCAACCTGACAAAAATAATCAGAAAAGCCACTCCCGCACCACGTGCCCATCAAAATGACTCTTGACCATCTCACCCTTCAACCCGTCATTCCTTTGGACCTATACCAATCAAAAGAGGACAAAAAGCAGCCGGAAAAGCCCCACACACTTGCGGACTTGGTGGCTGAGAGTGAGCCCTTGCCAGTGAGCACTCTTCAGAGGATGCCCATCCCCCTTCTCCCTCACCCCATTGGCACGCCCAGGATTTCGACATTACGGCTGCCTCCGGGCTTCGAGCACTTATTTTCGACAGAGGCAGCGGATAAGCGCTATGCCGAACAGGTCACAGCTGGCGGCACCGCTGGCGAGCGCGCTTCAAGATCCCAGAAAAAACGCGCAAAATTTCGCACTCGAATTTTGCTTTAGGATGGAGGTGGCCGAATGGACTTTTTCCTTCTTTGTGGAGCGGAGGATGGTTTGGATGAAAAGGCGACGCGATACAGGGCGTAGAGCAAACTGAAATATATCATCCAGTTACCCGCGACAGCGAATTATTGCTCTTGAAGCAGGTGCCGATACATGTAGTGCAGGTTGGACAAGTGACCTTGTTCAGCCTCGGGTTGTCAAGTCTTGTGGTAAGGCCCAAGCATTGTCCGGTTGCTGGTCCCCGCCGCGTGGCTCCCAACTCTTGCGCTCCTATCAACAAACAGGCCAATCAAGTGGGCAGTTCTCCTTCCTGAAGGTCTAAGATGCGGGGAACTGCTACTGCTGTCTCGCCATGATTCCTTACTTTTTCCCCCTCAACAGATGTTCAAGAGTTTCATCAAGTCAAGTTGATATCCTCCAGTTTGCCGCGTCCGATATGACCTCACATCACATGAACTTGTCCCCATACTTTGCGCAGTTTGCATGGGCATTTTCCAGACACCGAGCTCTCGGGAGTCGACATCGATCCCGCAATTTTGGCTTCTTCCTAAGGCTGAAGGGGTAGTGCAAGAACGTAACGGTTGTCATGGTCTAACACAATCTTCATTCTATGAGTTAAGTGAGGCCTCAACACGATCATTCTGACAACTCATGAATTGGAACCCTATCTCTACTGGAAGTAAGTAGTCGGGGGATCCGGCTTCATAGTTTTGCGGTGATCAGCGCCATGTTACACAGACAGCTGAGTGGCTTCGGTCGTTGGACCTGTTTCTTCGGCACTTGCACGGCGCAAGTCCATTCGGCATGCCCCGCAAATCAAATTGTGTTGAGTGGCTTTGCTTGTGTACCCGAGCACGGCATGTTGAAAGATGATGACACGCAGCAATTCTGTGGGACTTTGATCCAGCTCAGTTACACTGTTGTATCCAACGATGCCCCTATTTTCATCGAGACTAGACATGTTGTGTCCATGGTCGCCTCGTCTCAGGGGCCTGGTTTTAGCGTCACTCACCCTGATGAAGGTAACATCACTTCGGCATCTCTTCTGGGGTTGAAGATGTGTACTGTGATCCTAAAATGGACTCTCCCCGTTTCTCGGAGCCGTAGGCAGGAGTATCATCACAAGTGCTTATATTCTAGCCGAGTTTGAGGTATGATCAACCCATCTACCGAGCGGCGCAGCTACGAACAGCTCAAGAGGATTTCCACACCAATGGAGATATCACAAGTCCGGTGCATTCGGACCCGCGACTGCCCATAACCCGGAGGGGAACTAACTGCTCTGTCCATCACCAAAAAATATCAGCCAATGAGACCTACACCCAACCCACCCCCCCTAGACCTCACAGCGGTGATTACACCAGGGAAAGATGGACGTGTAGAAAGTCAACTGCATGTTTCACCTCCACACATTGGCCCCCCGAGCACATGGCTGTCGTGATTCGGTACCGATTATCCCTGCGTCTAGGGGCAACCTTTCTGGTCATTGGTGTCGTGAAGGTCTGGTCCGGGCCGCTGCCGAGCCACATATCTGCTTCCCAGGCTGAGTTTTGTGTTTCCTGTCAGTACTCCTCATAGAGATGGCGACTTTATAAAGACAACGTTTTGCCTTGCCAAGGGGTTCAGGGATTCCTTCCTGCTTACCTTCCTTGTCATGGCCTTGTCAAGACCCTGGATCTTCTAAGATCCTTCAAATTGCCTTTACATCACTTACAACAGAGGATTAGTCCTTTATACCTGGGCTATTCACAATGATTTCCCAGAATTTCATCCCACAGTTCCTCCTCCCACGACACACCACCCCCAGCCCCTCAACCAAGCCCCCAGACCCCTCCTCAACCGAATACTGCGACCTCAAAGCCCTCGGTCTCCTCCCTCCAGAATACCCCATCCCCGACGGCGGCCCCACCGTCTCCCGCACCATCTGGTCCTTCCTCGCCTTCTCAACCGTATTCCTTTTCCTCCGCATCTACTGCAAGAAATGGCGCTCCCGCGGCCTCTGGTGGGACGACTACGTCCTCATCTTCAGCTGGCTCATGTTCATAGCCTGCGCCGTCATCTGCCAACTAGTCATCAACCTCGGCTTCGGCCGCTACCCCTGTGACATCCCCCCCTCCCACCACCCCACCATCGCCTTCGTGGGCGCCACTCTTGGGTCTTGCATCACCATCCTCACCATTGTGTGGTCCAAGACGTCATTCGCCATAACCATCCTCCGATTGTCACCTTCTGGTAGCGTCCTTCGGAACATTGCTTGGTTTGTGCTGGTTAGTATGAACACGCTCATGATTGTCCAGGCGCTGGTTGTCTGGGTGAAGTGTAACCCAATCAGTAAGAACTGGGATCTTAGTAATGAGGGAACCTGCTGGGATGTGCATGCCACGAATTACTATGGGGTTTTCTGCGGGGTGTACAGCGGGGTGTGTGATATTGTGCTGGCGCTGTTGCCGTGGAGGTTGGTTTGGGGGTTGCAGATGAGGAAGAAGGAGAAGTTAGGTGTTGTGGTGGGGATGAGTATGGGGGTTGTGTAAGTGATATTTCGGTTGAGATCTCCTATGAAGATTTGGCTGACCATGTGTTGAACAGGGCTGGAGTTTGGGCTTTTATCAAGTCGTCCAAGTTGGTGTTGTTGGGGTCGAAGAACTTTACCTGTGAGTACCACGTATCCGTTATCATCGAGGTTAACGCTCATAAACGATAGACGAGGGCTGCCTCCTGTT
>CBS237.71m
ATGGATTCCCCAGAGGGCGAGTTTGACGGCAACGATTTTGCCAACAACCTCTTCAGCGATCTCCCCCCCTCCTGACGCTTTTCGGGGAGCAAGTCACAAAACAGTTCTTGTCCATGAGTGTGGGGTGGGCCGACAACGTACTCTTGGCAATGGGCCCCCTGGGTATCTTGACCATTGTTGTGAGCGCCATCCGTGTAGCGGGTGAGACCGTACCAACCTCAAGGCGCTCATCGGCAGAGCAAGGGAGGACAGGGCCAGCGTTGAAGTTGAGTTACTCTCTTCACATCTAGGGAGGTTTGCGAACTGTGGACAGGAACCCAAATCGTTCGAGTACGCGGACAACCCCTCATATCTCAGCCGTTCATCATGACCGACACGGGTAACGTCTATCCCCTGTGGAATGATGTGGTGCAGGGGACTTTTGAGGTCAACTTCATGGCGAAAGACTGGGATCGCGAAACCAGCTTGTTGGCAAAAGTGCCGCCCAACCTTGGCTTGAATATCAGCGGTGCTATCCCTTCGAACCGTGAAATGTGGATGTGGGCTGCTCTGGGAACTGTCCTGCAACTAGCCTCGCTGGTTGTGAGCGGGACTGTCACTTATCGTTGGAACTTGGCCCAGGTCGAAGTTCCCACCACCACATACGGATATCCCTGCTATCTTCTGGGCACTCTGCTTTTGACTCTCGGGGTTCTCCTGTGCGGACATATAGTTGAGACTGTCAGTAAAGAAAGGACTTTCAGATGTAAGGCAAAAATGCGAAAGAGAGTGCGCATTTTTCGCATTCAACTGGCCGCCACCGTAAACGACCAGCACTTTGACAGTTATCTTATCTTCAACTCCCCCGAGAATCCTGACGTCTATGCATCATTCTATCAGGGCATGAAGAAGAATACTCGGTATGTTCATTACCCTCCAGCCCGAATACCGCTGTTTTCTAACATCAATATTTGCGAGATATTATGCAATTGCAGGATCAGCGCTGTCATTCATGGGCTTTGTCGCACAATTTATTGGATTGAGGGGATTGCATTGGTCAGCTGCCGTTATCCAGCTTGCCGTCACGCTCGTCATGACAGTTTTCAGGGCCTACGTTCGACGAGGCCTTGCCAAGGGCCTCCCTGCTGTCCTGGTAAATACAGATCTGGACCCTGCGCTCACCCTGGCGGTGAAAGTTGCTAAATGGCATACCTTGGAAAGTTCGATAGAAAGGTACGCTAGGAAAACGCTGACGGGCTTGAACTGTGAGTCTCTCGAATCTCTCGGCATCATAACCGGTGGTTGCAAACTTTGGTATCAAAGTGGGCGTGTTACAGGAAATATACCTGTGCGTCACGAAGCCCTCCTTCCAAAGTCAACACCGCCAACCGGTCGACAACTGCCTCACCTGTCTACATCCATAAGAATTGAGGGGAAGTCACCGGGGAGTGCTGCAACGGAACAGGGCACAGAAGTTCATGTACTCCTGACCATGTGGGAAAACGCGTCATTTCTCCACAGGGAACAGTCTGCTGCATCGTCGCAAGCTCAAACTTTGGAGGATGCAATCTGGAAAGTCATGGCATATTTGGAAGAGCCGGGGAGGGATCCAACACCATTGATCAGTTGGAAGAAAACCTCCCCATTTCTTAACAGGGCCTCCCAATCTACAGAGTGTGGTCGATTGATATGGGGAGTGGACTGCTTAGGGTACCGATCACCAAAGGATGGAAATGGCTGCGAACCTCACGAGGCCACAGCATCCCACGTTTATTCAACAGATTCTCTTGGCAGTTGACTACCCCACGACAAAGATGCGGGATATTCTTGAAGCTCTTCTTTCAATCTCTTCCTGTGGCAGTCAGCCCTTCAGAATGGCTAGAATCATTGGGACGCAACTAGTACCCTCCGACAATCCGGTGCAGGGTAATCTAGCCCGGTGGCTTGGAAGTAGGTCGAGGGCTGGAAATATGAATGGGATCGCTGACGAAAACGACTATGAAATGGGCTGGGGACTCTGCTGGTGAATGTACCTGTCGCCCTTGGCCAAGTCACAGTAAGTTCGCCGTGTTTACCTCCAGACCAGATGCACACACCCGCGTCCACTGTGCCTGTGACTAACTGGTACTCGATAGCAACAATGGAAGCGACGGGGACACCAAGGCTAGGACGCTCACGAACGATGATTCTGGTGAAGAGAGCATCATAATTGTCCCTTGGCCAAAGGCCTCCACCGGTCTTGAAAGCTATGCTCAAGAGCTTTTCTCCCTTTTCCTCTTAGCGATAGCAGAACATATCGAGAAGGTGAATGGCGTTACTGAAAACCTTGATATTGATATATCGCCGGCTAGCAATGAGCAAGATGGCTACATGTACGAATATCAGAATACATGGCAGGACGTGGAAACTCCTCCCAGGTCACTGGAGAACTCTGTGTTTGAAGGCTTGGTAGACATTGCTGTCGAAACAGGTATCTGCACAACCAGGAAGGCAGCCCGGATACTCATCATTCCAGCCTTTGCATGGCACGGTCTACTTCCAGAAGTGGACAGCACTAGCACTGTGGAGAACAAACATGAAGCATCGGACAACTTAGGCCCAGCCAGGAGCGGATTGATGTCAAGGCAAGGCGCCGGATGGGATGCAGCGTATAGTGTTGAAACAGATTCACAGCAGGAGGCGGGGCAGACTAGGTAGCAACGAGATGGACCGAGACGAGAAAGAGAAGATGCAGTAGGTAATAGAAACGTTGGTGGAATAATAAGCGCTTAAAGGATATAGGGTTACCACTTCTAGCTTGGAATTAGGCCCACGATACGTGATAATGGTCTCTGGTTAATATCAAATGTTCTAGTTGATAGACCTGCCTTCTCGGTTCGTCCCGAGTTGACCTCTCAGAATCCCTCCAGTCCCCAACTCTGCCAATCTTCCCACCACCCCTAATTCCCCTCCTTCTCCCCTGGCCACAGCATCCTTAACTGCACCATCAACCGACCCTCTGTACACACCTCCATCGATTCTTCTTGCACCGCCTCCTGCCACCTTGACTGCTCTCCCCAAATCTCCTTCACCCTCACAGTGTTGGAACTGTCTCTACGGCATCAGTTGTCACCGAAAGACCTGTCAACAGCCCACTGCCCCCGCAGTGCCTGTAATAGCGACGGCATTTCATCATCATCCCTTACCGTCCTTCTGTGATAACAATTACTACCGCAACTTCAGCACGGCGGCTCCGGCATGCAGACAGTATGCATGCTCGTATTGCAACACCTGGTGCGCACTATCATTCTTCACAGATTTGAGCAGGAAGCTGCCAGGAGATCAAAGACCTGCCCGGTCAGCTTCTCGTCAATCGCAGAGTTGATCATGATGTCGAGAATGTCTTGGTTGAATCCTCTGGGTTTGAGCTCTGGTGGATTGTCAGACCTTCCAAGCACCTGACTCTTTATCGTTCGCATGGCTGGAAGCAAATCGACAAGATTGGTAGCCCTATCTACCGTTTGTTGCGCTCGTGACTGTCGATTCGACTGCTTCGGACGTTCAACAAACTCAAACCAGTTGTAGGTACCGTCATCATTTGTTTCGAGCCCTGCGTCGAGCGTAACGGCAAGCTTTTCCAGCCTTGGGAAGCTGGCCTCGATCGTCTTGTACAATGCAACCTCAGGTTGGTCACCTTTGGAACGCTTGTCCGGGAGCGACAGCTTCTCGACGAACGGGAAGATGGCACCGAGTGATGCTAGCTCCTGTGTGGTTTTCAGCGATCCTTCGACAGAGTTTTGGTATTCGAAGTCCTCGGAGATAGGGTCGAAAAAGCCCTCCTCCCAGTCAACAAAGCGAAGGCTCTTGACGGCGTCAATAGAAAATTCCCCCGTTTGAGAGTCTGGTAGGGAGGCAGGACGAAAGGACAATCCTGCAATAGTCAAGTCCTGGAGTTGAGAGAACACTGTTGGATAGTCTCTTGGGCTTTCTGAAGACTCCTTAAAAATGGACCAGTCCATGGCCAGGGTCTTTAAATTTTGGAACGGTCCCTTGGTCTTGAGACATTGAAACTGAATCGAAGTAGTCACGCCAGTCAGGGTCAAACTTTGGAGAGCGCTGAGATTCAGAGGCAGCTCCATACTCATAACGTCCGAAATGAAGCATTCGTTTATTTCCAGGTGGTCGATGATTGGTGGGCTTTCTCTCGGCTTCCCGTTGTACAGTGCCTGTGGCAATGGAGAAGTCGGGTCAAAATCCCATTCTGGGCCATCGGCCTGAGCGCGTTGCTGGGGGGGCGAGAAGACAAATCTCTCTAATGTTCGACGCGAAGGTCCCACTCTTCAACATGAGACAGAGGGTTTCGTACTGGCGGCTACGTTCCTCGTCCCATGGAATTGGGTCCATCGTATTATCCATTTCGATTGTATCGTTGAGCCAGACTGAGTGAAGGCCGGATGGGGTAATCAGAGCGCGCTCGTGAGGATCTGTTATCCTGGGGTAGGTGTTTATCATCCGCAGCCTGAAAGTGCGCAAATGGAGACGGAAAGTGTTTCTCTTTTCATGGAGGGCTCGTAGCAGGCAAGGCGCAAACTGCATTGGGCGTTCGTATACCAGGTCAACAAGTCCTGGCAGCTTGGAGAGCAGATCAGCCAGGGGCTCCCATGCCCAGTCTGCGTCGTAAGCTATGTCAACTACATCTGTGTCGTAGTCATCCTACGGTTGCTCGTCGAAGCTAGCGACATCACCCCAAAAATTGGAATAATCCGGGATTCCATGAAGCCTTGAATTGTTCACCTCCCAATCTGACAAAGGGAAGGGTGCCGGGTGCCAGGGAGAATAGTTGTCTTTTCGGTCGTCAGTGCCACCACCATTGTCCACCGGGTTGTCTATTCGGTAACGCAGTTCTTCTTCATCGCGTTCACGTTGCCCTGCTCTGATGGTCGAAAAAAGCCCCGATCTATCCCGCCCAAGAAACTTTCGCGTAATCCGACAACAATCACGGAGCAAACACGGCGAAAAGCATCCCTGCGCTGAAGAAGGCGGGTACATTTCTTAACATGATATTCCAGCAGCGCTGCAAGGTGACCTTGAATCTGAGATGTCGGAAGAGAATTGGCCGCGCAGCTTCTTAGCATGAGTTGCTACATAGGGCAAACGAGCATACGTCTGATGGGTCGCCTTCGCTGAAGAGGTCCCAGACGTGGGACAAGATCTCGTGCGACAAGGTGGAGAGCAGGCGCGGCATGTTAGATGCAAGCGCTTAGCGAGGCGTGCGGGAGCGTTGGACAGCGGGACAATTTGGTAGATCCGGGGGTATTGAGCCTTCCCAAGAACACAAATGCTAAAGAACAAGTCAATTTCAATCGATTCCCTCCACCGGAGTCGCGTCGTCAAAAGTGGATCCAAGCTACAAGGGACCAGCGTACGGACCCTCTGTGCTTTGTGTCGAAATAGTCAATTGGGCCCACTGTTAAGGAATTAATATCTTGGCAGTGGGACCTGAGCTACTGGGTTCGGCCTTTTCCAGTCACCCGGGCAACTCACCCTCGTACAACACTAGAATTAACACCTTCTAAGATTCTATATACAGTATAACACGTTATAATCAAGACATTGTTTAGGCTGAAGCGCTTTTTTGCTAAGTTTTTTAATCAAATCAATACACAAGCTTAATTCAGAATCAAATCTTTGGCGAAAAGAATGCTTAGGCTTGAACGTTGTTTCGATTGCAACGCACAGCTGCATAAAATAGTGTACAATGCACATACATAGTAGAATATATTTGAATAGCTATTGGCCTGACATAAAATCATAGTTTTTAAAGTTTTTTACATGTTGATGAAATTGCGACAAATTAAACAAAGTTCGAAGTTCACTGCAGTCCATCATGTAAGTGGACTTGCAAAAGTAACTTAAGTTATAAATCAGAGATGTAGGCATGCGATGAATGTTGATATAGCTTGCCAGGTCCTAAGTATAGTAACCCAACGTTATTAGGAATTAAACTTTTTACCTTTTTATTAAAATATAGCGTTTATTTATAGACTTTATTATATATCTAAGCTCTATAGAATATAGTGCTTTAAAGATAGTATAATGATTTGAAACTAACGGTGTGTATTAAGTTTCAAGAATTATAGTAACAGGAGTAAAATTTAGACTATTATAGGGACCGAAGCTCTAAGAAGCTAGGTACTTTAATAGTAAAATATATTAAAAAGTAGCGATATACGCTTTATAGCAACAAATTAGTAGTATTATATTAAATATTTTATTTAATCATTAATAACGTATATTATAAGCGAGTTATAACAAACCGCTATCCAGAACCTCTGAAAGGGATACTAGTTAAAGGCACTTTGTGACGAACCCCTATCTAGAACTTCTGAAAGGGATACCGGTTGAAGGCTCTTCTGAATAGTTCTGGTTTGGTACAGCTAAACAGTGTACAAGAAATGGCTTGTCTCAATCACAATAGCTAAGATACTAACGAATGCGACTTGAATTGCATACTGCGGAACTGTCTATCTACACCAGCCAGTTCCTCCGTATATATAGACCTTGGGACCGTGGACCGTTGACTTACAGACGGTCCTCGGTCCACTCCTGATTGGCCGATACTCTGCAAGCCGGAAGGCTGCAGGTTGCCGTCACAATGTGGCCAACAGCACTTCTAGTGCATTTTCTGTGGAGAGGTGTGTACAGTGCGAGGCCACGACCGCTTGCTCTGAGAACGCAGGCGGCTTGCATCGATTCGGAGAACAACGAGAGGAAAGGCGGTCTGGACCAGCCCGCCCTTATCCGAAAGGATGTCATCGTCACCTAGCCATCCACAATCGATGGGACCTTTCCGGTCGCCATCCAGTTCATACAAGTGGCTATTCTTATGGGACTTGACGAAACAGACGTAGTGGAAATCAACTTCATCTTCAGGGTTGACGGGGACCTCCGAGTCTCCTTGCAGGGCGACTGCCTTATAGGCTGATTCACCTGCCGAGCCATTTGTGACGCACGCAGGAGCCGCATGGCCTTGCTAAAATACTCAGGTTGCTTCACCTTGAGAAAACGCTCACGGTCACACAGCACCCAACTAGCGAGCGAGACCCTGTTATCAAATCAATGAACAGCCACAGCATAACCTTTTGGCAGCCGGGAGGATGCTTTATCATCTCATAGGACAAACCGCATCATATTCCTTCATCAAAGCTTGCATTTTTTATGCACGAGAATAGTATTTAATTGTTCTTTTCCTCCATGATTAAGAACTGGACGCTGTTGGAAAGGACGTCAAGAACTTCCGGGAAAACGGGGTCGCCCCAGGTGTATGACAGTGTGTGATAATCATGGTGGGGTGGGTTGCTCCAGTTATCGTCGTAATTCTTTTCAGTCAGCCAACAACGAAGAGAAGTTTTGCTGTCGCCAGTCGGGAGAAGGTGAAGGAGCCTGATGGTGTAATCGTACGCCTGGCATTTCTGTGCTAGTGGGCTGTACTTGTAAGGTTGAGAAGTATTCGTTGCATCTGGGGCGTCTTCAGACATGGCTTCCTGGTGCCCTTTGTTAATTTCAAGTGCCCGAGACGTAAAGTACTTATTAATGAAGGACAGGCCTGTTATGAGATTGAAAGCCGAGGGGCAGTGTGGTGGGGATCGTACCTATATACCCCGCTTTTGACCTCAACTCCTCAACGCACCCATCGGCACAATGTCTAGACTTCTTCGAGAATACGTACACCTTCAATCATTTTACTGTCCCCCCTTGGTCAGAAAATATAAGTCCCACACACCAATCTGAAAAATCCCAGGCTAGCAAAAGGCTACAAAATGCAAGCCCCCTTCTGTAAGGACTGCTTCACGGGCACTCTCCGTGGAGACGTCATACCAGTTGGCATTGAGCAGACGGTCCACAACGTGTCTTCCTATGTCTCTCTTCCACCCGATGGTGCCCAATCCCTCGGGACAATGGTCATAATCTCCGACGCCCTGGGCTGGGACCTGCGCAACACCCGTGTCCTCGCAGACGCATACGCGCGGCGCGTGCCATGGAAAGTCCTTGTTCCCGACTTCAACATCGGTATTCTACACCCCACTGCACCTGCCATGTTTGTACTGCTGTGACTGACGATGCTATTAACCTCCCTCCCTGAGAAATTTCTCACCCTCACCGACGCTCTCCCAACAGCCAACATCTTCAGCAAAATCTGGACTTATGTCCGTCTTGTCCCCGCCCTCCTTAGGTTCCTTCTATACAACCGATACGCCGTCACGGCTCCCCGAGTCACCTCTCTCTTCCACGCACTCCGAGAAGAGCTCGGCCCGTCAGGCAAAATCGGCGTTGCTGGCTTCTGCTGGGGTGGGCTGTACGCAATCCGCCTAACCCACCTGTCCCCACCTTTGGTCAACGGCGCATTCACTGCCCACCCGTCGCTTGTGTCCGTGCCGGCTGATATTGAGAAGGTGAAGGATTATACGCCACTGAGCATCGCGAACGGAGATGATGACGAGTATCTTGGACGTGCGAAGATGGAGACGGTGATGAGGTTGTTGCGGGCACGAGGCGGTGGTGTATGAAGGGGCCAAGCACGGATTTGCCGTCGGGGTGATATTGGGGATCCAAAGCAGAAGGAGAGGGGAGAGGGGAGCGAAGGGCAGGCTGTTGGCTGGTTCAGGAGATGGATGGCATAGAGGAAGATTGAACAGTCCTTATGTATCATCTAACTGGTATCTATTCCCGGCTGGCTGGATGGATGTCTAACACACAATTCGCATTTTGGAAGGACTTAGATAAATGTAAGTCCGAACGCCAAGACGACCACTGTCCACAGTTGCCTTGAGCTAAATGCTGACATTCCCAGGTGGGGCTGAAAAGTCATCTTGGGCAGCAATTGCTTTCGCTTTTTCCTTGCAACAATCTCATGAACAATTGATCCCGACACAATGAATCTTCTAGTCTCAGACGAGATTCTTACGCTCAACGACAAGCTCACCTCCTTTGTTCTTGTCAGCCCTAATCGGGTGGATGACGACGATGTAGATATCTTCGTGGTCAAAGCACCAGGTCCACCCCCTTCCACTCCTCACGATGAGACCAGAGCATCCTCAGCAGCGCATCCAGACGAAACAACAGAAGCATGCCCGGACGCTGCCCAGGGTTCCAAGGTGCGTGCGACTTTGCCTGAGACCGCAAGCATAGACTGCATGACCCGGCTCTGTGACATCTGCCACAAGGCCCTCAACTACCTCGGTTATTACCTGGATGTTTTCATATCCAAGGGCAAAGAAGCGGCGGAGGACCTCCCTACTGCATGCTTGCTTCACCACGGCGCAAAGACGCTTCAAGACGGTGAAGACGAGCGCTGCCATCTCTGTGTCTTCCTTATGGCTACCCTGCGAGTTGAACGGTTGGCGATGGAGTCGATTGACCAGTCCAACATCGAGATCTGCTGGCAGTCCAACACAACCCCCATTAAACGATTGCATTTTGCCTTGACCCACCGGGGACACCCAAGATCTGCCAAAAACTACTGGAACATCCTGAAGCTTCACATTTGGCCTTCCTCTGAGTTTGACACGGCGCTGTTTGGCATGAGCGACGAGGGCAGCATGAAACGACACTCCAGCACAGAGTCCGCGCTAACCCGCGACAATGCCATACATTGGCTTGAACGATGCCAGGCAAACGAGGATGGAAAACACAGTCAGTGCAACCCCGCTGTTGTAGATTGGTTACCACTGCGACTTCTAGACGTGAAATCAGCGATGGAGACGTCAACGCTGAAGCTGGCAATGCCTGCTGATACCCCCGACGCTTTCGACTCAGAACGACAATACGTCACTCTCAGCCATTGCTGGGGAAAATGGGGGGCCAGTGAACTACCTGTCTTGACGAAAGAGAATCTTACCAAGAGACTTCAGGACGGCGTTCCAATCTCGGAGCTGCCAAAGACTTTTCAAGATGCTGTCAAAGTTGCAAGCTGGTTCAATAGTGAGTGAAAATACACCAATCAGTCACCTGACAAAGCATGATGCTAATCCTGTACTTCCAAAAGTCCGATGGCTCTGGATTGACTCGTTGTGCATTCTTCAGAATTGTCCGGAAGACTGGCAACGAGAGTCCATCAAGATGTATGATATCTACAAGAACGCATTGCTAAATATTTCGGCGGACGATTCTCCTGATGGCCGCTTCGGATGCTTCAGAGACAGAGACCCACTAGCTGTTTTGCCCATTAACATTTGCTTCCGCGGCCAAGAAAACTGGAAATGTTGGCTCACTCAAGACACGCATGCCGTTTTTAATAGCATCACCAAGTCCCCCCTAGCCAAGCGAGGCTGGGTGTTTCAGGAGCGCCAGCTATCCCGCAGGGTGTTACACTTCACTTCTCACGAGCTAATGTGGGAGTGTTGTGCCGAAGCCCCCTATTTCGCAAGCGAGACCTTCCCGGGAGGAACACCATTCAAGTCTGTCTTCAACGGAAAACCAAAGTTCCAGGCCAAGTGCAATTTTGGCGCCATGGAGCACGGCTCACCGGCGGTGTTCCAGGCCTGGAACACGATCTGCAAGGAGTATTCTGGCAAAGCCTTCAGTCACGTCAAGGACAAACTCGTGGCGTTGTCTGGCTTGGCTCAGGAATTCGAAGTCGCCCTACCTGACGACACGTACCTTGCCGGCATATGGCGCTCCACCCTTCCGCAATCCTTGTTGTGGCAGTCTTCCGGCGAATCACGCCCTGTCCCGCCGTCAAAGCACTACCTCGCGCCAACTTGGTCCTGGCTGTCTATCGACGGGCCTATCTCGCCGTTCCATCTCGATTACAGCGGAAGCACATACTCTTTGGTCAATATTGTGGACGTGAAGACGACAGCGGTGTTTTCATCGAAACGCACTGCGTCTCTCAAAGATGCCTCCATCACCATGCGCTGTTTCATGCGTCCCGTCGAGATCCGCCCCGATTATAAGAAGAAGCCCTGGTACATGCTCGCTATGGGAGGTGGGAAAGCCCACGAGCTGGTGATAAAAGACGAGGATGGTGAGGAAACCTCTCGTGTCAGCAATTTCCACTCTGATGCATTCCACTTCTCATTCGACATCAAGTGGGATCAAGACATGGAGTCAGGGCCGGAAGTGGTGGCTGGCTATTTTGTGCCCTTGAAGATGAATAAGCCTACCGAGAATAGTTCTCTGAGTATTCAGGGCCTCCTTGTTGAGCCTGTCGGTGGTGATGGTCAGGTGGAAGGTGAAGAAGGGGAGGCTACGTACAGGCGAATCGGAGTTTTGAGCGTCTTTGGGCCCCACTGCCAACGGATCAAATACAAGTTGGTCCACGATGGCACAAACGAAGGAGAACAGGACTGGGATCGCCTGTTACAACGGCTGCGGGTAACTCATCAAAGCTTTGAGGACCTGAAGAGGGCCGAGTCTAAGAACGAATCTGAGGGCGAAGTTAAGAGCGAAGCTGAGGGCGAAGCTGAGGTCGAAGCTGAGAAAGCCTCGGAGGAAATCAACACCAAGGTGATCGAAGCAGACTCCAGGGAGCAGCTCAGTGTCAGCGAAAGGGGAGCTCAGATTGATATTAGTTTGGTCGGTGTTACTGAGAGACTATATGCTTTTGATGAGGCAGTGGACGAGGAGTTGGGGAAGAGGTTTGAAAGGCTTGATTTGAAGAAGATAAAGCTTGTCTGAAAGAACCTTTCCTCCAGCAAAGGACAGTCAACAGCTAAAGAAGGACACGGGTAGGGACTGGAGGTACTGTGTGACCTATCTTGCTAAGAAGATCTCTATCAGGGCTGCCTCTCTGTTGGGCGATTTTCACTAAGCAACTATTATTTCTTTCAATATCTATTGAGAATGTCAACACCTAGGTTTGCCAATTCTCGAGTAAGACGGGCGGTACAGTTTTGGCAGAGTTAGGGTTAAATAAGACAAGGCAGCTATGAGTCAAAGCTGCCCGCCCATGCCACTTGGATTGGTCATTCAACAAGAGCACTAGAAAGTTTCACCGCTGCCATTAATGTATCTACTATACAAATAGCGCCTTCTCCTAGGAAACGCTTCTAAACAAACAGAAGCAGTCAGCACCAACTTACCACCAGTGCCATACTTTACATATCAGCACTTCTCTCCTCTTGAACTGCCGAGACACTCTCGGTACCGACATCAATCCAAAACACTGACTGACCCAAGATAGCCGAGTCAGAAATCAAACAGCATGTGCAACCCTCCAAGACACCAGTCAAGCCCTTCCAGCTGTAAATCCCCGGGAGCTGGGCCCGGCGTTGGGACGGGCACCATCACGGCTGCTGCTCGTGCCCTGATCCCCGAGCATCCCGTCTGCACCGAAGCCCTCTCGATCGCCAAGTCCAGCCTGCCGGCTTCCATCTTGTATCACAGTCTCAGAGTCTACTTTTACGCTACGGCCTTTATGCGTCTGTTTGAGGACCCCCTCCCAGCAGACACACACTACACCCCTTCGATCCGTTCGAGCCTGGCCTCCGAACATGACAACGACCCCACACCCGGATGCATTGCTCGCGCCCCGCCCCATGTCCTGTTTGTGGCCTGTATCCTTCACGACGTTGGCACCGCCTCAATCTACGACGCGATACCTGAGAGATTCGAGGTTGTCTCGGCCGATGTTGCTGCCCGCCTCCTGCGTTCGCACGGCGTCGCCGAGAAGGAGGTCAGAGACGCGTGGCTTGCCATGTTGTTGCACACCTCCCCGGCAATCGCAGAGCGATTAGGAGGGACTGACAGGGCGCTCCGGCTTGGTGTGAGGGCAGACTTTAAGAGCTATCCGCCACCACCAGCAGAATTTATCGAGACTTGGGCTGACGTGATACGATGGCAGCTGCCGAGGTTGGAGATCGAAAAGGAACTGGGGGATGCGGTCTGTGAACAGGGTATGCAAAACCCTCTGAAGGCTCCGGGTGGCAGCTGGCCGGGGGGAGAAGGAGGGGATTTGCGGGTTTCCTCTGAGGCCTGTTTGGGGCAGTAATACTAGCGGCGGCAATGGGAAAGGCAAAGGAAAGGGCAAGGGCAAGGGCAAGGGACAGCAGCAGGATGATGATGAGGAGGAGCTTCAGTGTGTCTTGATCAGCAGAGCTTTGAATTCTTTACTCCGAAGCTGGACAGCTTTCTGGTGGATGCGTACTGAAGTAGCTTTTGTTGTGGGGTAGTTTCTTTTGTTGGGCCTTTGAAGGAGCTCTGGATCTTGTTGCCGTTCTTCTGTTATTTCTTGGGTTCATTGAATACATTGTACGGCTTACAGCACATGTCTCATTTCATTAGATGGAAGATATGGGCAACATACATATACTGAGCAAGGCACTCAGCCAAAAACAAAACAAAACAGGCTACTACAAGAACACATAGACCAGTCACACCTCCCGGTCCGTATTCTCACGCGGATCTTTCGAGCCGACCTTCCGGAACCTCGTCAGGTACCTGTGTCTCGGCAGCTCATCGTTGATCCTCTGATGCTTCGTGCTCACGCTGCGCCGCCATGCATCCCGCGCCGGCCTCGTCCTCTCACTCAGCAAGGCAAGCGGAGTGACGTCGCGCATGTCTTCTGGAAGAGAGCGAGCAATCATGTCGTTCTTCTCCCGGATGTGCTCGAGCGGCGGTGGTTTGTCGAGCTCTAGGTTGGTTTCGCCCCACTCTTCCTCTAGATTCATTCCGTCAACGAGGTCGTCCAGATCAGCGTACTGTTGCAGGTCGATCAGGCTCTGGGCAAACAGCTCCAGCTTGGGGTACGGGATCCCGCTCAAACTGCGCTCGCACTGGTCCGGGCTAGGAGAAAGAAGGCATTCGAATTCCGGCACAATTATGAAAAAAAAGTTGACACCCTTGAGCGTGAAGCGGGGGTAGGTGTGCATGAGCGTTTGAGGCCTCGGCAGGACGCGGTGCCACACCTCGTACTTTTCGTTCAGAGGGGGTGAGGTGAGCAAGGTGATCGCTCTATTGAATGACTCTGTCGGGACACATATTTCCCAGTTCTGAACAACTCGCAGTCAACAAACCACATTGTTTTGGGCGTAGCTCGACGGAAATACTAACCATAGGAACTCGGCGAGCGCCATAATACACCAGAGCCTTTGTGCCGACGACGCAGCAAGGAATTCCAGAGCTTTCCAGCGCGGCGATGACATCGAGCGTCTCCTGGACGCCACGACCACAGTCCGCGTCGTCCGGTTTTCCCAGGTCAAGCACATACTGAGATTTTAATCGAGGCTGAAACCTTGGGTCTCCTGGGAGAATTTCACCATCGGTATTGCTCATGTCTGGCTTGATTTGTGGTGTTTTGGTGTTAGAAATTCAAGTTGTTGGTTAGGTACCAGTTCAGTCTTGGTGTTGGTAAGATATTGTGGAACGTGCACACACAGGTCATGTGACTCCAACAGTGCTTTGAGCCTCTATCAACACTGTAGCCGATGCGGGTTGGTGATAAATCAATGAACAAAGCAGATATTTAAGGAACAAAAGTTGGGCAAGGCAGCTAGACGTGGCGGGGCCATGGTCTGGGTGCCTCAGACCTGCAATCCCAAATGGTCGGCCAGAGGTGATCAGGTGAAATGACTGGATGGCACTTGATCGAAGTTGCCACAGAACTGGGAGGAGACCATTCCAGAGAAAACTAGTCGCGACATCCTGAACGTCACACGACTTTTTGACAAACCACTGAGACTTAGTCCCACAGACCGGCCTGGCCGTTTGACCGAGGAGCCAACCGTTCCAAAAACATCGCCAACTCACTCTACGACGACAACACCAACGTGAGGAGGCGGGATGGTGCCAGGGAGCTCAGAACGAACCCGGTTTCTATTATAAGAAAGCTCGGCTGGAGAAATAGAGGCACTACCTTTTCATATCTTTTCTATTGGTACTATAAAGGGACGACAACCCAGGCAAGCTCAAGGAGACCAATCGAACATCCATAATTCACATCTCTCCAAGTCGTTCAACAAACACTGCTGGACAGTGCCTGACCCCTTTATTGCAATCTCAGCTCTAACATACCTTCCAACTTCAATTCACTGCTTTAGCTCCTACCCTTCTTCCCACTCCTTGTCCTTCTCTCTTTTCTGATATCCGGTATATCAGTCTTCTGAATGTCTTCGTACCGTGGACCATCTCAAAGCCACAGTAGGACCTCGAGCACAAGCTCTAGGAGCCGCTCTAGCCGATGCACACCTCCCCCTCAACTCCCCCCTGCTCCTGCCACATATACTGAAGATCAGCTGGATTGTCTCGAGGAACAAAACGACAAGCACGTCACACAACGGCATCTAGTCTACGCATTAGACCATGTTGTACAAGTCTTGAGGACACGTGGGATCGAGTATGGCGTCATGGGCGGTATGAGCATGATCCTTCTTGGAAATCAGGAACGGACGACTACCGACGTCGATGTGGCTGTCCAGGTTAGAACCAGGGATCTGCTGACAGCATTTGCTGCCGACAACCGGTGCACGCCTACTGCCAAACATACCTGTTTGAATTTACTGGTAGTACAGGCTAACCCAGTTGATCTAGGGTCTATATTCCTCGCGCTGCCGCGGTTGCTGGAAGCGGTGTTGCTCGCATGTTTGTGCTCACAGGTCGCTCCTATGGACAGAATGTCCCGACACTGGCGGTGGAGGTCGATTTGATTCTGAATGGTGAGCGCCAGATTATTTACTCGAGGGACGAATTCCATTCCCAGTTGGCATGCTAACAAACATTGAACCTGGGTAATAGGCGAGAAAGGCGCACCTAGAGTGCTTCAGGGAGCCACCAACACCTACACGCTCAACACCACGTGCGGTCAACGCTCCTACAATATTGTCAGGCTGCAGCACCTGTTTCTCGCCAAGCTGAGGTCGTTCAGTATACGCGATAGCGATAAGGATTTCAACGACCTTGTCTGGATGTCTCTTTCTCATTCAGAGATTGTGAGGGAAGTTGCGCCGCAGCTTGATCACGACTTGAAGTACAACTTTGCTGTCCATGCCGGGGAAAGTCTCAGCTCGGAACGTGTCGCCTTTCTCTACAGCTTGCTTGGTCTGAGTAGGTCTTCGAGCCGGTCCTCCAGTCAGGGCAGCCGCCACTCGAGTGGCAGCGGGTCTCGGAGAGTTCGCTGAGGACTCACTTTTATACAAGATGGAGTCGGCAGGTTCATCCAACCCCCTTATCGCTGGTCGAGGGAGGCTTTGTCATAAGTGTGTACCACGGTAGCAAATTATGGACGGAGGCTGGCCTTTAGGCGTTGATATCCATACACACATGAGAAAGAGGGTACCGATCATGGATATATATGTAGACACGTACCTACCTGATTCATCGGATCAGTTTCAAGATCCCCGCAATACTTTGAAATCACACTTACGGACTGCTACTACAATGTTCGTGACAACCTGGAACCCCTCTGGAAGGTGTCCACCGCAGTTAGGGAGGTAATCAATCACGTCGCTCCTTCCTAGCAAGCACTGCAGTAGTTTAATACCTACCTACCTACGGTAGCCACTTCCAGAGCTCACCACAACGGATGGTGTCTGGTCAACAAGCACGCTCTTCTTTCCATTCTGTCAGTGGAAAATGCGGCAGCTTTTCAATAGCATTTTAACTGCAAAGTGCCTACCTCCGGACTAACATGGTGATGAAAGAAGCCTTCAGATGCAAGGCACCTTGATATTGTTGCAAACCTCAGCCCGACCAAGGACGAGTCATCCCTCATCAACACCAAGATGTCAGACCTGTTGCAAGCTTGAAGAAGTTGTCGTTGCCGGTTACCTGGAATAAAGATGGCTTTCACAGGTCACCTACAGGCGCAACGCGAGAGTGCCGTCATCCGGCGAGGGTGAACATGTCCGTCGAGAGGTGTAGAAGTACCATCGGCAGTTACAAGTTTATCTCCACCATACTGCTAAACAGGTCCAGCAAAACCCAAGCTTGGTGGTGCATGTCAGCGCAGGATAGTGACAGTTCGTGACAGGCTGTAGTGGAAACGATGAGAGCGTTTGGTTGCTGAAACGTGCCGAAAGAATGCTGCCCAATAACAGAGCAGACACGACGGCAACACCAAGGCAATGTTGTGGCCATCTGACAGACCTGGGATTGGCCTCAGATCAAGGAAACCAAGTACCCGTCGCTATGAAGCATAGACAGAGGCCATCGTGTACGTACATTCTCTAGGCAACAGTCGTCTGCCAAAAGCAAAAAGACATGGCCTGATCATGTCTCTCGATTTGAAAAGCAATGATGACTCTCTTTCTGCCCTGTCTCATGTGTGTGTGTGTGGCACCAAAATAGTCCAAAAAAGAAGTTAGGACTCGGATACCGGGAGTCGAACCCGGGGCTGTTGAGAGAAACAGACACTTCTGAGAAGTGAGAGTCAACGATGTTACCGCTACACCATACCCGATGAGGATGGTTCCGATTGGATTGATGGCAGCCAGGGCGGAGTTCCGCCTTTCTGCTGGAAGATGTGTCCCTGCGTTTGTTTGTGTGGGTGGGTGGGTGTGTGGTTGTGATGGTGGAGCCCAAAAGTGGGTACCGAGTGCCTGGGCAGCAAGTTGATCCACCTTTTGCTTTTTTTTGTGCTGGTGTTTTTCTTCAGCTCAGCCGCATTGCATTGCATTGCATTGCCGAACCCTGACAATTCATGCAGGCCGTATCTATTGTTGGGGCGTGCTGTTGGCAGCGACTTGTTTGCTGGTGGTCGTGTTAGCTGAGGTTGCGAGAGAAGTTTGTCCGGACTCCGAACGAATGAGAATGGCGTGGATGCCAACTGTCGACTGCATCGTGCGGTGCAACATCATGAAGTCTGTCTGTCTTGATCCATCAAGCAGTTGGGTTTCCTTTCATCGCCGTTACATTTTCTGTTTGCATGTTTTTGCAGGACATGACCCTGAAATTCGGGATCTACAGGGAGGGAGTTCAGAATCGAGATGATAGAGTCTGTGCTCACACACAAATCACCGAGGATTCGGTTGAGACACGGCAGAGGCTTCCACATGAATTTTGCAAGGCCCACGGCAATGTAATTGGGTGTGGTCTGGAAAACTGGCTGCATTTGGGGCTTGCGTGGTCTCATACACATGTGATTGGGATGCAAAGGTACCAGGTACTCTACCTAGTTACAAAAAGGGAGGCTCTGCACCTAATCATCATCATCCGATGTGAGTCAAGGGCGATCAAAGATTGTACATAATTAACAACACTTCTACATCACATACCGGACAAGTTGCCCTGGAAGAGAGTGTGGTACACCAGTATATTGACTTTGACTGTTTGACTTCAACTTCTAACGCACCCAACTTCACTAGAGAATCTCAGGTTCTGTCGGGAAGATGATATTCATCTCATAGTGTCCAAATCAACGGACTCTACTTCATGGACCATCACCGCCCTACAAGGTACCGACCAAGTTTTGGTCACAACATCACCCACTTACCAAAGTGCATTTTTTGCTCTGTTTGTCAAGTCAGCCGATGCCGTCCAAAGTCAACTCAGCTCCACCGGTTGCGACGACGACTCAACCGTTTTCTCGGGCTCAAGCTCTCTACATTCCTTACATCCCGGGTGAACATCCGGTGCCACCAAACATCGCAGACATGATTTTATTCATGCTGCTCTACATTCCATCAAGCGGACCGTTCGCCTTATCATTAAAGACGGTCACTTCTGTCGCGACGTTGAAAGACAAGTGGATCACATATGTGCCTTCAGTATCAAAGAGGCAGCAGTCCAGGTGAGCTCGAACCGAGGGGCGACTCTTTCTGTCTGGCTACAGAGCAGCGCTGCCGTTAGATCAATCAATCAACTTTGGACCTCGGATTTGATTTGATTGAAATGTATTTCTTCAACCGCACTGGTGGCCCTGCCTGCTCAAGATTCTCGTCGTGAAATTTCTTCAGGTATTCTCGGAAGCTCCCCGCAAAGTACCATTCTGGATCGGGATCCCATCCTTCCCAGTCGGCCTGGTACTGCAATTTGCCTCGATGGAGGCGACTCGCGACGATCTTGTCGACTTCCCATTGTTCCGATCCATCAGGCATCGTCTCGCCAGACGGGTATTCAATTCAATCCCGGAGCGCCAATCGATCAATTATTCGGAAAGGCATCAATTCAATCCAATCATTAGGCCTGGATTGGATTGATTGGATACCGTCCCGTCCTTATCTTTTTGTCGATGTGGAGCCCGCAGAAGGTTGAATATCTCTGGCGATGAGTCGCCGTCGGAGAAGACAGCGTTTCCGGGGAAGAGCAGAGTGACAGCCTGAAACGGTGGCAGACCAGCCTTCAAAATCTCTAGGGAAGGCATAGGGAAAGGGACCCAAAAGAAAAGGCAGCGGAAGCCAGGTTGCGAACAGCGCAGTAGAAACTCGACAGGGCCAAGATTTTTGCTAAGATCTTGCACTGTTTTAACAGTGATGCCATTGGAGGCAGTTCTGGCAGTCCAGCTATTGACAGATACGGCAATGCCATCGCTATTCTAGCGGGCGGCAACCAGGAAGGAGCTACCAACGTTTTTCTGCCGTTAGACCGCAGCAGGGACGCTGTTGCCTCTTCGGAAGAGTTCATACTCCATGGGATGAAGCCAAGACATCAACATACCTCTATTGATAAACTCAAGTCTTTTCCAAGTCAATCAAAAATACAACCTTCAGCCTCAAGGCTATCATCGGTGCCAAATCCAGACAGTTGGATTGAGGCACGAAGTTGACGTGATGAAACTGTTTGGTAAAACGAAGTATCGAAACACCGGGGCGTCCGATGTCCATACATGGATATACTCCATGACCAGGAAGCTGTAGTCCAACTGCAAATTTCACCCAAGCCCTGCTCCCACCTTGAATGAGTGCAACCGTCGATCCTACGATTTGCATTTGCTCGGTTTAGCCTTACATTCATCCGCAAACCCACTTGTGATCGTCAATATTTCCAACAATAAGGAACGTGAATAGGTTGGAGGATAATACCATGAGTTGTGAGTCTCTTCACAGGCCCACTTTAGAGTGCCTTCTCCTGCGTGAATGTAAACTTCCTTGTGCTTCCTTTCCTGTTGTAGCAAATGGTCATCAAGAAGACCACCAAGCAACAGCTACATCAAGAGAACAAACCAAACACACCTTTGAACAACCAGAAAGGACACATCTACCAAGCCAAAACAAAAGGGTGAGCATCTCACCTATCTGATGTTGCCTTGAACACGCAACCTGACAAAAATAATCAGAAAAGCCACTCCCGCACCACGTGCCCATCAAAATGACTCTTGACCATCTCACCCTTCGACCCGTCATTCCTTTGGCCCTATACCAATCAAAAGAGGACAAAAAGCAGCCAGAAAAGCCCCACACACTTGCGGACTTAGTGGCTGAGAGTGAGCCCTTGCCAGTGAGCACTCTTCAGAGGATACCCACCCCCCTTCTCCCTCACCCCATTGGCACGCCCAGGATTTCGACATTACGGCTGCCTCCGGGCTTCGAGCACTTATTTTCGACAGAGGCAGCGGATAAGCGCTATGCCGACCAGGTCACAGCTGGCGGCACCGCTGGCGAGCGCGCTTCAAGATCCCAGAAAAAACGCGCAAAATTTCACACTCGAATTTTGCTTTAGGATGGAGGTGGCCGAATAGACTTTTTCCTTCTTTGTGGAGCGGAGGATGGTTTGGGTAAAAAGGCGACGCGATACAGGGCGTAGAGCAAACTGAAATATATCATCCAGTTACCAGCGACAGCGAATTATTGCTCTTGAACCAGGTACCGATACATGTAGTGCAGGTTGGACGAGTGACCTTGTTCAGCCTCGGGTTGTCAAACCTTGTGGTAAGGCCCAAGCATTGTCCGGTTGCTGGTACCCGCCGCGTGGCTCCCAACTCTTGCGCTCGTATCAACAAACAGGCCAATCAAGTGGGCAGTTCTCCTTCCTGAAAGTCTAAGATGCGGGGAACTGCTACTGCTGCCTCGCCATGATTCCTTACTTTTTCCCCCTCAACAGATAATCAAGAGTTTCATCAAGTCAAGTTGATATCCTCCAGTTTGCCGCGTCCGATACGACCTCACATCACATGAACTTGTCCCCATACTTTGCGCAGTTTGCATGAGCATTTTCCAGACACCGAGCTCTCGGGAGTCGACATCGATCCCGCAATTTTGGCTTCTTCCTAAGGCTGAAGGGGTAGTGCAAGAACGTAACGGTTGTCATGGTCTAACACAACCTTCATTCTATGAGTTAAGTGAGGCCTCAACATGATCATTCTGACAACTCATGAATTTGAACCCTATCTCTACTGGAAGTAAGTAGTCGGGGGATCCGGCTTCATAGTTTTGCGGTGATCAGCACAATGTTACACAGACAGCTGAGTGGCTTCAGTCGTTGGACCTGTTTCTTCGGCACTTGCACGGCGCAAGTCCATTCGGCATGCCCCGCAAATCAAATTGTGTCGAGTGGCTTTGCTTGTGTACCCGAGCACGGCATGTTGAAAGATAATGACATGCAGCAATTCTGTGGGACTTTGATCCAGTTCAGCTACACTGTTGTATCCAACGATGCCCCTATTTTCATCGAGGCTAGACATGTTGTGTCCATGGTCGCCTCGTCTCAGGGGCCTGGTTTAGCGTCACTTACCCTGATGAAAGTAACATCACTTCGGCATCTCTTCTGGGGCTGAAGATGTGTACTGTGATCCCAGAATGGACTCTCTCCGTTTCTCGGAGCCGAAGGCAGGAGTATCATCACAAGTGCTTATATTCTAGCCGAGTTTGAGGTATGATCAACCCATCTACCGAGCGGCGCAGCTACGAACAGCTCAAGAGGATTTCCACACCAATGGAGATATCACAAGTCCGGTGCATTCGGACCCACGACTGCCCATAACCCGGAGGGGAACTAACTGCTCTGTCCATCACCAAAAAATATCAGCCAATGAGACTTGCACCCAACCCACCCCCCCTAGGCCTCACAGCGGTGATTACACCAGGGAAAGATGGACGTGTAGAAAGCCAACTGCATGTTTCACCTCCACACATTGGCCCCCCGAGCACATGGCTGTCGTGCTTCGGTACCGATTATCCCTGCGTCTAGGGGCAACCTTTCTGGTCATTGGTGTCGTGTAGGTCTGGTCCGGGCCGCTGCCGAGCCACATATCTGCTTCCCAGGCTGAATCTTGTGTTGCCTGTCAGTACTCCTCATAGAGATGGCGACTTTATAAAGACACCGTTTTGCCTTGCCAAGGGGTTCAGGGATTCCTTCCTATTTACCTTCCTTGTCATGGCCTTGTCAAGACCCTGGATCTTCTAAGATCCTTCAAATTGCCTTTACATCACTTACAACAGAGGATTAGTCCTTTAGACCTGGGCTCTTCACAATGATTTCCCAGAACTTCATCACACAGTTCCTCCTCCCACGACACACCACCCCCAGCCCCTCAACCAAGCCCCCAGACCCCTCCTCAACCGAATACTGCGACCTCAAAGCCCTCGGTCTCCTCCCTCCAGACTACCCCATCCCCGACGGCGGCCCCACCGTCTCCCGCACCATCTGGTCCTTCCTCGCCTTCTCAACCGTATTCCTGTTCCTCCGCATCTACTGCAAGAAATGGCGCTCCCGCGGCCTCTGGTGGGACGACTACGTCCTCATCTTCAGCTGGCTCATGTTCATAGCCTGCGCCGTCATCTGCCAACTAGTCATCAACCTCGGCTTCGGCCGCTACCCCTGTGACATCCCCTCCTCCCACCACCCCACCATCGCCTTCGTGGGCGCCACTCTTGGGTCTTGCATCACCATCCTCACCATTGTGTGGTCCAAGACGTCATTCGCCATAACCATCCTCCGATTGTCACCTTCTGGTAGCGTCCTTCGGAGCATTGCTTGGTTTGTGCTGGTTAGTATGAACACGCTCATGATTGTCCAGGCGGTGGTCGTCTGGGTGAAGTGTAACCCAATCAGTAAGAACTGGGATCTTAGTAATGAGGGAACCTGCTGGGATGTGCATGCCACGAATTACTATGGGGTTTTCTGCGGGGTGTACAGCGGGGTGTGTGATATTGTGCTGGCGCTGTTGCCGTGGAGGTTGGTTTGGGGGTTGCAGATGAGGAAGAAGGAGAAGTTAGGTGTTGTGGTGGGGATGAGTATGGGGGTTGTGTAAGTGATATTTCGGTTGAGATCTCCTATGAAGATTTGGCTCACCATGTGTTGAACAGGGCTGGAGTCTGGGCTTTTATCAAGTCGTCCAAGTTGGTGTTGTTGGGGTCGAAGAACTTTACCTGTGAGTACCACGTATCCGTTATCATCGAGGTTAACGCTCATAAACGATAGACGAGGGCTGCCTCCTGTTGA
>PaWa63p
ATGGATTCCCCAGAGGGCGAGTTTGACGGCAACGATTTTGCCAACAACCTCTTCAGCGATCTCGCCCCCCTCCTGACGCTTTTCGGGGAGCAAGTCACAAAACAGTTCCTGTCCATGAGTGTGGGATGGGCCGACAACGTACTCTTGGCAATGGGCCCCCTGGGTATCTTGACCATTGTTGTGAGCGCCATTCGTGTAGCGGGTGAGACCGTACCAAACCTCAAGGCGCTCATTGGCAGAGCAAGGGAGGACAGGGCCAGCGTTGAAGTTGAGTTACTCTCTTCAACATCTAGGGAGGTTTGCGAACTGTGGACAGGAACCCAAATCGTTCGAGTACGCGGACAACCCCTCATATCTCAGCCGTTCATCATGACCGACACGGGTAACGTCTATCCCCTGTGGAATGATGTGGCGCAGGGGACTTTTGAGGTCAACTTCATGGCGCAAGACTGGGATCGCGAAACCAGCTTGTTGGCAAAAGTGCCGCCCAACCTTGGCTTGAATATTAGCGGTGCTATCCCTTCGAACCGTGAAATGTGGATGTGGGCTGCTCTGGGAACTGTCCTGCAACTAGCCTCGCTGGTTGTGAGCGGGACTGTCACTTATCGTTGGAACTTGGCCCAGGTCGAAGTTCCCACCACCACATACGGATATCCCTGCTATCTTCTGGGCACTCTGCTTTTGACTCTCGGGGTTCTCCTGTGCGGACATATAGTTGAGACTGTCAGTAAAGAAAGGACTTTCAGATGTAAGGCAAAAATGCGAAAGAGAGTGCGCATTTTTCGCATTCAACTGGCCGCCACCGTAAACGACCAGCACTTTGACAGTTATCTTATCTTCAACTCCCCCGAGAATCCTGACGTCTATGCACCATTCTATCAGGGCATGAAGAAGAATACTCGGTATGTTCATTACCCTCCAGCCCGAATACCGCTGTTTTCTAACATCAATATTTGCGAGATATTATGCAATTGCAGGATCAGCGCTGTCATTCATGGGCTTTGTCACACAATAACGTACTTTATAAGCGAGTCGGTCATATAAGTGGGCCGGTCACTTTTCGACCGCGACGCGTCCTCCTACACTCAATATCAACTTTCTCTACAACCCAACATGCCTCCTACCTTAAATGAAGCCAGGATAATCTTAGCTCTTAAAGCTATTTAAAAGACTCCGAAATTAAGCCTCCGGGCCGCAGTAAAGCTATATAATATACCATTCTCAACCCTCCGTAACCGACGCGCCGGCCGGCCTACACGACGCGATACTACGCCCAAATCGAAGAATCTCACTTAATCCGAAGAGGATACTATTATTTAATGTATTATTAAGCTATATACGAGAGCTTTTCCACCAAGATTACGTAGTATAGAAAATATAGTTAATTAATTATTACGTATATACGACGCGCCTTTTATTAGTAAGCTCTAGGTATATAACTTTATTAAACGTTAGCTATAGTTCTATACGCGTTTTACGCGTAAATAAAATTATTAAAGGGCTAAGTACGAAGATTTAAAGGTTATAACCGAGTAGTTTACGTTAGTACGAAATATTAAAACTAAGTACGGTATTATAAATAATAATATTTATAATTTTAACGAAATTAGGTTTATAATAAATATTATTTTTATAAGTATAGTAATTACGACATCGGACGGTTTTAATAAAGTAAAATTAATTTAATTTAATAACCGTAAATAAATAACGGTAATTTAAAGAATTAATACTTTTAATTAAACTATTTTTCTTTTTATTATTTTAACCGTATAATACTATTTTATTAATTAATATACTAAATATAATTTATAATTTATTTAATATATTATAATTATTAATAATAATTAAATTATTAATTTAAAAAATAAAATTAAATTAAGTATTTCGATTATTATATAGCGTCCTATAAAAAGGATAAATATCGATTATTAATCTTAAACGGTTACGAAAGTTATTATTTAACCGAATTCGAATATTATTATTAATAAACTAACGTTATTACGCTTTATATACCTCTATACTCTTCCTACCTTCTCTAATTACTCGATATTAATTACTTTAGGCCGTTAAAATAAGTATACGGTCGTTAAATTAAGGACCTAATATATATATAGATATTAATTATATAAGTAAGCTCGAGTTCCTTTATACCTTCCGCGAGGCTTTTTTTGCCTTTATAATAAAGAAAAATATATAGGGTAGCTTTGCGGGTGCTAGCCTTATACCGTACGATCTAAAGAAGGTAATTTCTAAATTAAATATAAAGCTTCGTACGTTAATATCTTTAAATTTACGGCCCGGTACTATATAACTTTGGGTCTCTTAAATACTATATAACCCTCGAGAAACTAACTTATAATTAACGTTTATTAAGACTCGCATTACTAACTATTAAAATAACTTCCCGACTTTAATAATAATTATAATAAACTAACTTACTAAAAGTATAACGGTTATAATATATTAAGTGGCCCTCTTGCAGGTAGAGGTCTCTTCGCTCCGTAAGGCTAATAAGGCACTAAGCAAACGCCGGAGAGTTAAAAAAATACGCGTGAGACTTGGAGGGTTACTTACTGTACAAGAAGCACAAGATCTACTGGATTAGAAAGCCGTGGATGGGGAGATATGACGAACCCCTGTACAGAACCTCTGAAAGGGATACGGGTTGAAGGTAACTTCTGACAATTGGTCCGGTGCAGCTAAACAGTGCACAACAAGATATCTCGATGTAAACACAAGATGCCGTGAATACAAGCTTAAATTGCATACTGCGGAACTGTCTATCTACACCAGCCAGTTCCTCCGTATATATAGACTTTAGGACCGTGAGGTGCTTACCCTGCTATGGCCCCGATCACTCCTAGCACATTGCATCCTGCATTGTGCTCGCCGTGCTATGCCTCTGATCATCCTTAGCATCTTGCATCCTGCAGACTGCTCGTGAGCCTTGGCGCCATAGCACCTTTGTCCAGGCCTGATTGGCTTGTTCCCTGACTTCCTTAATGATTGGCTAGGGACGTCCTGCGCCCCACATGTGGCGCGACCTGCCGTTGGGTTAACTGTGACAGGAGAGAGTATAAGAAACGCAGCCGGATAGTAGTAGTACAGGGGGGGGCTCGTACGAAGGTTCGGTGCTGTGGTGTGTGCGGCAAGCCTGGCCATAATGCACGCACTTACCAGGAGGCTGCAGAATCATCTGATTCAGCTGTTTCTGATATAATTATAGTTAGTTCCTAATGTTGGTGTGTTACAATTGAGGGTAATTATAGTAGGGTAGTGAAAAGTGGCTCACTCGCTTATATGGCTCACTCGCTTATAATGTACGTTAATGTACGTTACTTTTTGCCGCCCGTTTTATTTTTAAGTTTTATTTTCTGCCGGCGCTTATGCGCCTAAGGTGCATTGGAAGACGGAGGGGAGTGAATGTAGAAGATGGAAAAAGAAATAGTCCTTCACTTTTACTTGTCCCGAATTCTTCGCAATTTAAAGGCCATTCTATTGGTATGCCCTTTAAGCACTATAACTAACCGGGAGGAGCAGCTCAAACATGGATCCTTGGTGAGGAAAGCTTTAGCTACGCTCTCGCCCACGCTAATATATTCCCTCCATTATACCCACCTCATCAGTTTTGTATTTGTTCTTCTTCTTGATCCAGGTCACGGTATTATATAGGTCAAAGAAGCCGTTGATCTTTTCCGGGGTAGCTCCGTTAATGCGGAAGTAGTCGATCTCTTGCCTAGTTTAGTTTTAATCTCTGGGCGCCTTCGAATAAAGTGGGATACCCAGTGTTTTCCGGGCTTCTTTTCTCCCTAGCGCTCCAGTATATGGGTAGCTAAAGCAAATGGGGGCCAACGGACTGGTCGTTGGGTCTTCTATTAGGGCTCAAAGTCTGTGTACGTCAAGGAGAATGGAAAACGAATCTGGACCACTATACTTGAGTGTATCTCACAGGATGGCCGATGTCTCACGCCCTACGTCATTTTTAAGGGCAAGAAGGTTCAAAAGCAGTGGTTTAACGAAGACTACCGTAAACACTAGTATATTAATGCCACAGAGGAAGGCTGGACTAGCAATGACATTGCTCTTATTTGGTTAACGAAAGTCTTTATCCCTGAAACCTAACCTGACGATGATTCCGGACCACGGCTTCTTAATTACGACGGTCACGGTAGCCACTATACCAACGACTTCATAATTAAATGCTTCTGGAATAATATCTACCTTCTTTTCTTACCTCCCCACATAACGTATATTATAAGCGAGTCGTATATATAAGCGAGTCGTATAGTTTCTACCACGACGCGTCCTCCTTACACCTAATATTAATTTTTTCTATAACCTAACATGCCTCCTACTTTAAAGGAAGCCAGGATACTTTTAGCCCTTAAGGCTCTCCAAAAGGACGAAAAATTAAGCCTCCGAGCTATAGCTAAGCTTTATAACGTACCACCTATAACTCTCTCTAACTGACGCGCCGGCCGGCCTATACGACACGATACTACGCCCAGATCGAAGAAGCTTATTTAATCCGAAGAAGAGGCTATTATTTATTATATTATTAAGTTATTTACGCGAGCTTTTTTATTAAAGTTACGTAATATAAAAAATATAATTAATTAATTATTACGCGTACGCAACGCGCTTCCTATTAATAAACTTTAAATATATAATTTCGTTAAACGCTAGCTATAGCTCCGTATACGTTTTACACGTAAATATAATTATTAGTAAGTTAAATATAAAAATCCGAAAGTTATTACCGAATAATTTATATTTATATAAAATATTAAAGTTAAGTACAGTATTATAAATAATAATATTTATAATTTCGACGAAATTAGGTTTATAATAAATATTATTTTTATAAATATAATAATTATAACCTCGAACGGTTTTAATAAAGTAAAATTAATTTAATTTAATAATTATAAATAAATAATAATAATTTAGAAAGTTAATATTTTTAATTAAACTATCCCGCCCTTTATTATTTTAATTATATAATATTATTTTATTAATTAATATACCGAGTATAATTTATTATTTATTTAAAATATTATAATTATCGATAATAATTAAATTATTAATCCGGTAAGTTTAAATTAAATTAAATATTTTAATTATTATATAACGTTTTATATAAAAGGTAAATATTAATTATTAATTTTTAATAATTATAAAAATTATTATTTAATTAAATTCGAATATTATTATTAATAAAATAATATTATTACGCTCTATATACCTCTATATTCCTTCTACTTCCTTTAATTACTTAATATTAATTATTTTAAGCCACTAAAATAAATATACGGCTATTAAATTGAGGGCTTAATATATATATATATTAATTATATAAATAAATTTAAATTTTTTTATATTTTTCGTAAAACTTTTTTTATTTTTATAACGGAAAAAAATATATAGAGTAGCTTTATAGGTACTAACTTTATATTATATAATTTAAAGAAAGTATTTTTTAAATTAAATATATAGTTTTATACGTTAATACCTTTATTTTTAAGGCCGGGTATAATATTTCTTTAAGTATTTTAAATACTATAAAACCCCCGAAAAATTAATTTATATTTAATATTTATTAAAATTTATATTATTAATTATTAAAATAATTCCCCGACTTTAATATTAAATATTATAGATTAATTTATTAAAAGTATAATAATTGTAATACACTAAATAGCCCTCTTATAAGTAAAGGTCTCTTCGCTCCGTAAAGCTAATAAGGTATTAAGTAAGTACCGGAAAGCTAAAAAAATACGTATACGGCTCGGAGGATCACTTACTATGCAAGATATATAGGATCTATTAGACTAGAAGGCCGTGGGTGGGGAGGTAGTGGAAGAAATATAGCCGGATGGCGGTAGTGCAGGGGGGGCTTATACGACGGTTCGGTGCTGTAGTATGTGCGGCAAGCCTAGCCATAACGCGCGCACTTACTAGGAGGCTGGGGAATTATCTAATTCAGCCGTTTTTGATGTAATTGTAGTTGCTTCCTAATGTTGTTGCGGTATAATTAAGGATAGTTGTTATAGGGTGGTGGAGACTGTACGACTCACTTATATGTACGACTCGCTTATAATATACGTTATAAGTTTTTCACTCAGCCTACACGGCACGGTTTTCCTATATAAATAGCACCAAAAGTCCCGGCGCACTCGTTACAAAAAAGGGTAAAACGGTGTAAGAAGAATAAAAATATATTAATCTATTAGCCAGCAAAAGCAAGGCAAGTCTCGCGGTAGTAAACTTTTAAGTCATAGACTGTACAAAACACGAATACCGTTCTCTATCAGATTATCCACCATGTGATGGGGTTGCCCTCGAACTCCTGTCCATCTGCTTAAAAACGTACCTCGCCTCGCGCCCGGCAATCTCCGTTAAGTACGAATTCGGTGTTTCGAACGGTTTATTTCTAGGGGCCCAAAGAGTTGCGCGTCTGCCTCACTATCACCACGCTTCCTCTTCGGTTTTGAGAGCCTGGAAACCGCTCGAGGCTTGGGAGGTGGGGAGAGGTGGGCTCGGTCGAAGTCGATGATCATTATGCGACCACGCTCGGCGTTCCAGAGATAATTGGCCCTATTTTCATCCCCATGAACAACACCCTCGTTCCAGATAGCCGTCAATGACTCCCTCTTCAGCGTCTCGGCGTCGTCCATGCTAGCGCTTGGCGTCTGGCCCGCCCACGACATAAGCATCATATGAACAACAAACTCAAGCCCCGGGAGAATGTAGCCACGATCGAGGCGCACGAGGCCCAGATACACCGGTACCACGTCGCCCTGAAGATGATCAAGCTGTGCGTAGACCCGGCCTTCGTGCTCCAAACGACTGAGGCGGTCCTCCAGTGTTCCTTTACCAACAAATGTGTAGCCGTATGGAAGAAGCTCCAGCTTAAAAAGCCAGCCCATCGCTCCTCTCTTGCCCCAGAAGTCCACCATCCGGCATCCCTTGTAGGGACTCAAGAGAAGCTGCTGCTCCACCATATCGGTAAAACGATGGGCATTGACGGGATGCCGAGAGGAGCCATCGAAGCGATGTAATGAGACATTGGGGCACTTCTCGTCCAGGTCTTTCCCTCTCTTGAGACCTAATAGGCACGCTTGTGTGCAATATTGCTTGGTGGGCCCCGAGTCAGCCATGGCGATATCCCCGTCCTCGCCACCACTCGACGGACCGCGCTTCCGCTTGTTAGCCGCTAGCCTTAAGCGAGATGCGCCGGGTTCCGAATGGTCCTCTTCGTCGTCATGCTCGTTGCTTTGGGGGAGTACCGCTGCCGGTTTGCAAGACGACTGAGACCGTAAGGCTACATTCCGACCGGTCGGTTCCGCTTTGGACGTATACTCTGAGATGTCCGTGTTCTGCGACGACGGCGCCGACGATAACTCGGCGGGCTCGAGCCCAAGATAGGCCACATCCGCGTACGACTCCGACCATGTTTTTAGTGTCGCCTTGGCTATAGACAGTGCTGTTTCGAGAGATTGTCCCTCGAGAGCTTCGGACTGAAAGCTGGACAGGCAGAAGCTGATTAGTTGAGCCACTGCGGTGTGGGATAGCCGGTCGGTCCAGTCGTTGGTCGGCTCGCCCACATCGTCGGCCGGCAGGCACGGATGACAGTACAGCGTTTGCCAATCATCTCTGTCAACGTAGAGGAGTAGCAAGCACCGGCCCGCAGCAACATAACCATATGATACCCCGTAGGTGATCATGTAGTCGAAGACTTGCGTCAGTGCCATGGCGATTAATGCCTCGGCCTGCTCCCGGCGCTGCACCTCCTCGTCGCGGCTGAGCTTGTCGTCGTTGATGCGTGCGACAACCTCGTGGAACAGGTGTTCCTTCGCTGTAGCCGACCGAATATACTCGATAGCGACTTTATGGGCTGCCTTGTAGTCGTATATAAAGGCGTGGGTCTGGCCTCCGCCGGGTTGCATCCGTATACCGACTCCGTCAGGCTGTCTGTTCGAGCATATATATTTCCTCTTGGACGTAGGGCGCTTATTCGGCCCGGCTTGTTGGCGTCGCTCCAAACTCCCATCGCTGGTGTTGTCATCTGCACCGCTACTCCCGTCATCTTTTTGTGTGAGCTCGCGGAGGTTAGCGCTGAACCGAAACTCGGGGCATATCGATGCTTTGCCCGCCTCCTTATGCGTTGCAAGAACCTTGAGGATCCCCTGCACTGGGCGCTCGACTGCATCTACCTCAAAACGGTCGATCGCTTTCTCGTTACCCGCTAGATGATCCGAGATAATCGTCCCAAGGCTCTTAGTCGTGTTGGCTGGTTCGAAGAGCTGCCTTTGACCACAGATACTCTGCACAAGATCGAAATAATGTGGGTGGAGAACGTTGGCAAAGTAGGTCCAAGGACGAAGTCGCTTGGGGTAGTACTTGCCCACGACTTTCGTATAGCCCGTAGAATACCTCGATGTGTTGGTAAGTCGTAGAGCGTTGTAGAGATGCCTGTGGCAGTTGTGCAGGTATTCGAGGAACGTGGTGTTTCGATGCTCCAGCTGAAGCCGCTCCCTCTCGCATCGCTCTTGCGCCTCTCGTGCCTTGGCTTCCTCCTCTCGTGCCTTGGCTTCCTCCGCTCGTGCCTTGGCTTCCTCCGCTCGTGCCTTGGCTTCCTCCGCTCGTGCCTTGGCTTCCTCCTCTCGTGCCTTGGCTTCCTCCAGCTCACGAAGGAGCTGTGCAATCCTGTCTTTGTCGGACATTGCGTTCGCTAGACTCGGCTGCTTAGGGCTGGAAGGGATATCGTGGTGGTGTATGGCGGCGATTGGCTGGCGAGAGCTTCCGTCGGTCTGATGGCTCGAGGTCTATATTATATGTCTGTCAGCCATCAGCGAAGCCTTGATGTGTCAGTCTCATCAGATAAGGAGAAGTACCTCGATCTTATACAGAGCCTAGATATCGAGTTAATATGTGCGGGGTAAATGTGGTGGTCGCGTCGAGGGGGAGAGGAGATGGGGTCTGGTTTATGTAGATATGCGGAAGTCAAGCGCGAGGTTAAGCAGTAGTCCTGCCACGCCTGTTACGGCTGGCAGGTTCTCTGAGGCAAAGGACTACAGAGAAGAAAGAAGGAAAGGCTCCGCCAAGCCAGAGCTTGCAGAGCTTCGTGGTGCAAGCTGGTGGGGCGCTTGATAAGATAAGGTCCTCGAATGTGGAGCCACGCTGGAAGTGGGGTGCCAACGCCATACCCCCCCAAAAAAAACCCTCGCTTCCTAATACCAATAAAAAAGCGAGCTTTACAAAAAGAAATTGCTGCTTCTAAGACTGGAATTCGTGCTGGACTGCATCACTTGCCTCGAAGTCTTGTCGAAAAGCCTTATTGACGAAGGCTTTTGTTGAAAATACCAACAGCCACGTATACATAGTATCATAGGTTAAAGCGCTTACAATCGGAGCTTGAGAAGCTGTAGGGTGGGAAATTTATTAATTCAGCTGCAGTGAAATGATGAGAAAAACACACAAAACAACCACAACACCACGAATATACCCTCAACAGGCTTCTGAATGAACATACCTGCGTGACAGTGAATCGATCGCAGGCCGCACTCCACGTAGGACAAAGAAAAAACGCTAACGTATTTTATAAGCGAGTCGTGGGTATAAGCGAGCCGTGGGTTCCTTAGCGCGACGCATCCTCTCTCTCCTAAACATCATATTTTTCCATAACCCAACATGTCTCCCCCTTCAAAGGAAGCCAGAGTAATCTTAGCCCTTAAAGCTCTTCAAAACAACGAGGAATTGAAGCTTAAAGCCATAGCTAAGCTTTATAGCGTACCACTTTCAACACTCCGTAACCGACGCGCTAGTAAGCCTGTACGACGCGATATTACGCCTAAATCGCGCCGTTTTATAGATTCCGAAGAGAAGATTATTATTTAATATATTATGGAGCTAAATGTGTAAGCTTTTTTACTAAAATTATGTAGTGTAAAAGATATAGCTAACTAATTACTATGCGTACGCGACGCGCTTCCTATTAATAAGCTTTAAGTATATAACTTCGTTAAACGCTAATTATAACTCCGTACGCGTTTTACGCGGAGGTACGATTATTAAAAGGCTAAGTGTAAGGGTTTAAAGGTTATTAATAAGTGGTTCGCGCTTATATAGAATACTAAAGTTAAATATAGTATTATAAATAATAATATTTATAATTTCGATGAAACTAAATTTATAATATATATTATTTTCTCGGGTTATTACGGTTCTAGAAGACAGTGGGGCCACGAGGGACCAATCAGGACTAGACCGAGCGATCGAGCGGGGCTCACGGTCCGAGTGGACGGAACGGACTAATAAAATAGGGACCGGGGACCGCGGCGTGGCTCACGGTCCACGGTCTAGTATCGGCTAATTAAGAGTGGACCGAGGACCGTTTATAAGTTAACGGTCCACGGTCTTAAGGTCTATATATATGGAGGAACTGGCTAGTGTAGATAGATAGTTCCGCAGTATGGAATAATAAGTTACAATCGTGGTATTTTAGCTATTATAATTAAGATATCTTATTATATACTATTTAGCTACACTGAACTAATTATTAAAAGTTACCTTTAACTAATATCCTTTTCAGAAGTTCTGTATAGGGGTTCGTCACACTAAATCGAGGACTTAATATATATATATATTTATAATATAAATAAATTCGAGTTCCTTTTTACTTTTCGTAAAGCTTTTTTCGCTTTTATAATAGAGAAAAATATATAAGGTAGCTTTACGGGTATTAGCTTTATACTATATAATCTAAAGAAAATACTTTTTAAATTAAATATTAAGCTTCGTATATTAATATTCCCGACTTTATAGCTTAGTACTTATTACGGTTTATTATAACCCTAGGGTATATACGAGAATAACGATTAGTATAACGAACCCCTATATAGAACCTTTAAAAGGGATACGGGTTAAAGGTAACTTCTAATAATTAGTTCGGTATAGCTAAATAGTATATAATAAAATATTTTAATATAAATATAAAATACCGTAAATATAATTATAAATTATATATTATAAAACTATTTATCTATATTAGCTAGTTCCTCCGTATATATAGACCGGTTTATTATTATTATTATTAATAATAATATCGATTATTACTCGTCGTTTATCGAAAGCTAATAATAATCGTGATTATTCCCTTTAGCACTAATAATAATCCGACTTCCCTACTTTTTTATTCTAGTAGTTAAACGGTCGCGCCCCGCGCTCCCCGTTTATATTAGGTCCGTAATATAATATCCCTCCTCTAAATTAACGTCTCGTTAGCCTAATCTTATTAACTATATACGCTTTTCTCGTCTCCTATTACGGTTTAGAAAAAGCGGGGTCGCTCGGGCTAGTGAGAACGAGCGACGGATAAGTGGGGCCTGTGGAGCAGGGAATAATACGGACTAGGGGATCTAGGAGTTGGAAGCTAGATCTATGGGATCTAGGAAAGAATAAATAGATTTAAGTACGGAGGTACTTAGAGGTTAAGGTCTATATATACGGAGGAACTAGCTATTATAAATAGATAGTTCCGTGGTATATAATTAATAATTTATATTTACAGTATTTTATATTTATATTAAAATATTTTATTATACGCTATTTAGCCGTACCAAACTAATTATTAAAAGTAGCTTTTAACTAATATCCCTTTTAGAGGTTCTATATAGGGGTTCGTTATATATTATATACTTACTTTAACTCTATTACGGATAAGTTAAAAGCGTCTTTTTACTACTATAGCTTAACCCGAGAACGTTTAAATAAAAGGTGTCCCGCCTAGCTTAACTATCGAAAAACTTTCTACGGTAAACGCTAGGTCTAGAGTCACTACGGCTTAATAGCTTATCAATCGCGTTAAAGAGCTTAAGGCCGAAGCCTAGTAGATTAGCGAGTAGGTTTTTACTCTCTTAGCGGCTAGGCCTACGTACGTAATTAAACTTCCGGTACTAAAGTACTATGGAGGCGGAAAGTTAAAGCTTAAAGGTTTTTTAATTTAGTTTAAAACTTACTTTCGTTATTACCCGGAATAATTTAATATAGAGAAGTCGAAAGTAATATACGTAGCTACCCGGCTTAAAAATAAAACTTTTATTTAATTCGAATTTATTTTTAACGATTATTACGAAGTGATAGTAAAGGATTAGGAGGAGATTATTATTTAATATTATTAATGTGTAGGTACTACTAAGTGCCCTACTTACTGCCCTACAAATTAATATTACAGTGGGCAGTATTGCTATAAGCAGTAATGGAACTTCCCGGCTTTGATCCCTTTAGAATATTCTTTATAAGGGACCCTTAAAGGCTTACAGGGCTACTGTGGCCTGAGGCTTAGTCAATGGATACTAGAACCTTCCAAAGTGGCTATAGGCTTACGTAGTAAGTTGCTACAATGGTGTGATTTACAGGGCACCTTTGCTGCTGAAGGTTCTATGGATTTCCGTGAGTCTACACTAGACCCACCTAAGCCCACTAAATACCCAAAGTGGTATAGGGGCTTCCAGGGCCTACAGGACCCACAGTAGGCCTACGAAGGCCTATATATAGACCTCTCCTCTCTCCTGTAGAATAGTTCCTTTCTTTCTTTCCCTAAGGGCAAAAGCTTAAGGCTAAGGCCAAAGGCCAAGGCCAAGGGTAATAAAGGCAATTCTTATTCTTTATACCTCACTGTATTACAGTGCTTTACCTTCCTTCGGCACTGCCGTCGTATCCTCCCGCTTCCGCTTGCGCACTGCTGTATTTTACAGCAACCCTGTATAGGTTCTATATTATAGGCCTATCAGGGCTTACCAGCTAACAAACTATAATCCTTTTCATTAACTCTAATTTATTTTACTTACTTACTTTATATACCGGCCAGTAACCATATAGTAACTTACTTTAATAGTATTTTATATATTTATATATAATATATTAAAACTAAAGTACTTTCCGATATTCCGGATACCTAAAATAAAGTTATACCGTATTTTTTTATAAGGTATATACTATATAAGTATAAGTATATTTTTTAATGATTTCGCGATTCCGATATTAACGATTTTTTTACTTTTTTAATATTTTTTTTAGTTTTTATGTATAAACTTTATAAATAATAATATTTTTTATAAAATAATAATTTTATATTTACCATACTATTTTTTTTATATTATTTATTTAATAAATCTTCCCTATTATATAATATTATTATTTTTAACGATCTCCGTAATAATTTTTATAGTAATTTATATTAATCGATTTTAAAATATTAATATCTAAAGGTCTTTTTTTTTATACTTCGCCTTTAATTTTTTTATTATTTCCCGCAACTCCTAAAACTTTACTTCCTTTTATTTAATATATTAATTAAAGTTTTCTTTAAAGTTTATTACTTTATTTTATTAATACCCGATAACTATAACCTTTATAACCCTCGGTCCCCTTAATATAATAATTATTATAGTAATTTCTTTTTTTTATTTAAATTATTTAAATACCTAATAATTTTCTTTTAAAATATTTTACTTTATTATAATTATTTTTACCCTAGCCTTAATTTTATAACTTTTATTACTATATAATATTAATATTTATAAATTTTAAATATATAATACCGGAGTAATTAATAATTAAATATTATTACTTATATTTATTATTCAAGCGGTAATTTCCGTAGTAACCCCGATTATTATAATTTCTTTTTTCCGTATAACGTTAAAATCTTTTATTATTAATTTATATAATTATATTAATATATTTATGAATAGTATTAAACCTTTTTTCCCTATATAATTTATTCTTTATTTTTTTTTAAAATTATTATAAAAGGTCTATATTAACCCCTTATCGTTAATTTCGTTACGTAAATTATTAATTTTAAACTAAATAGTGTATTCCGTTACTAAACGTATTTACTATAGATTCGCGAACCTTTTTTATATATATTTACCTTTATTATATTCCTTAAATATTTCCCTAAACTTTACTTTAAAAGCTCGGTAATTCCGAAAATACTTGTTAGCTGGTAAGCCCTGATAGGCCTATAATATAGAACCTATACAGGGTTGCTGTAAAATACAGCAGTGCGCAAGCGGAAGCGGGAGGATACGACGGCAGTGCCGAAGGAAGGTAAAGCACTGTAATACAGTGAGGTATAAAGAATAAGAATTGCCTTTATTACCCTTGGCCTTGGCCTTTGGCCTTAGCCTTAAGCTTTTGCCCTTAGGGAAAGAAAGAAAGGAACTATTCTACAGGAGAGAGGAGAGGTCTATATATAGGCCTTCGTAGGCCTACTGTGGGTCCTGTAGGCCCTGGAAGCCCCTATACCACTTTGGGTATTTAGTGGGCTTAGGTGGGTCTAGTGTAGACTTATGGAAATCTATAGAACCTTTAGTAGTAAAGGTGCCCTGTAAATCACACTATTGTGGCAACTTACTACGTAAGCCTGTAGCCACTTTGGAAGGTTCTAATATCCATTAACTAAGCCTCAGGCCACAGTAGCCCTGTAAGCCTTTAAGGGTCCCTTATAAAGAATATTCTAAAGGGATCTAAGCCGGGAAGTTCTATTACTGCTTATAGTAGTACTGCCCACTGTAATATTAATTTGTAGGGCAGTAAGTAGGGCACTTAGTAGTACCTACACATTAACACCCCTTCTGTGGGAGTGCTAGGTGCCCACTTACTAGGCCGTAGGGCCCTTATAAGTACTGGGCTTCCGGTAGTTTATCAGCTCTAAAAAGCGCTGGAACTTAGGTGCTGGTAGGGCCTTTGTTAGGCCGTCGGCTGCCATATCCTCTGTAGGTACGAAGGATATAGTGATATTTCCTTCTGTAACGCTCTCCCTAACGCCTTAGAATTTAAGGAGCGTGTACTTGGTACGGTTATGGTGCTTCGGGTTATAGGCTGTCTCTATAGTACCTTGGTTATCGCACTTTAGGGGGGTAGGGCTCTTTAGAGAGCGCTGAATTTCACTATATAGCCTTCTAAGCCACAGGGCTTTCCGGTTACTTTCGATTAAGGTCGTATATTCGGCTTTGAGGGTGCTGTAGGCAACCGTAGGCGCTCGTTTAGATTTCTAGCTTATAGGGCTACCTCTTACTAAAAATAAGTAGCCGTAAGTAGACCGAGTAGTGGTTTTATAGCTAGCGAAATCGCTATCGGTATAGCCTATAGGCTTAATACTATCCGTACCTCCTAACTGTATAGCTAGGTCCATCGTGCTATATAGGTAGCTTAGCAGCTTTTTAGTTGCTTTTAGGTGGGCTACCTTAGGTGCTTGTAGGTGCCGTGAAAGCCATTGAACGGAGTGGGTAATATCGGCCCGGGTTTGGGTTATCGGGTAGGTAGTGGTGCCTAGTAGGCTCTGGTATAGCTTGGTGTTGGCCTTGTTTAGTGGATTAGAGGGAGTTTCGGGGCCTGTAAGGCCTGGAGAGAGCGGTAAGGCGGGTGCGTGAGTGCTAACTTCGAAGTGCTTGACAGCTTCTTGGATATAGGCCTTTTGGTAGAGCCAAAGTAGCCTTTTACGCTTATTTCTTTTAATTTGGACCCCGAGAAAGAACTTAGTAGGGCCTAAGTCCTCTATATCGTAGGCCTGAGCCAACTGTAGCTTCAGGGCCTGAATGTCTATAATAGAGGGTCCAATTAGTAGGTAGTCGTCGACGTGGCTTACTATAAAGATGCCTTTGTGAGGGTTATAGTAGGTAGCCGAGTCTGAGACTAGTGGACTATAGCCTAGGGTTTTGGTTAGTGCCGTAATCTTTTGTTGCTACAGGTGGGGGGCCTGTTTTAGGCCGTATAGAGACCTTTTTAGTACTATAATTTGGTCCTTCGAAGGGTCCTAGTAGTGTTGTTTTAGAAGGTTTATAGCGGTTTAGCTACTAAGGCTATATTCGTATAGGCCTTCAGGGACTTCTATATATATATCGGAGTCCATACTCGCGTTAAAAAAGGCCCCAACGAAATCGATTTACTTAATTTTTAAATCTTTTTTAGTTATAATAGTTAGTAAAACCCGCTAGGTAGGTAGCGCTATAGTAGCTGTAAAGGTCTCGGTAAAGTCGGTTCCGGGCACCCGTTGGAAGCCTCTAACTACTAGCCGGGCCTTAAATTTAATAATTTGGCCCTGTAAGTCCTTTTTTAGCCTTATAGACCCATCGGCTAGTAATAGGCCTTTTTGGAGCCTATAAGCGGTTAATGAAGTAGAAGGTTTTGGAATTGAGTAGCTACTGTAGCTTATTGAAGGAGGCCTGTAGCTATTAGTCCTTTAGTGGGTGCTTTAGGGCCTGTTTAAAGGTCTTAAGTTCTGTGTTAATAGAAGTAGTGTTGTAGGTAATAGTTGTAGTAGCCTGGTTAATAAAATAATTTACTAGAGTAGTGGTATCTATAGTATCGTTATTTACCACTTCGAATTCCTCCTTTTGTAATTTAGTGGCCTATGGAAGTTGTACTTCGATATTGGTAGGCTTTGGAGGTGCTGTTATAGTAGGTGCCCCTTCTGTAATTATAGGGGGTTTCCCTTCTAAAGGCTCGATGTCTTTTAGTTCTGGAAGCCTTAGTTGCGATGTGGAGGCTATAGGTCCTTCTAAATAAAGCTTATAATCTTCGTATAGTTTAACGAATAGCGTTTAAATTACTTACCGGTAGCCTAGCCACACCAAGTAAGTGTTATTGCCTAGTACGGCTAGAAGCTTGCCTTTAGTAGCTTTAGGCTCTAGTTTCCTTACGGTAATGCGTTTTTAGGCGGTATAAGTACTAAAACTTTAGCGCTTATAGCCCTATAAGGTCCGAGGTCCGGGACGTAAGGGGCCTGTAAGGGTACCAATTCGTTAAAAAATAATTAGTGGGGCGTAAATTCCTTAGTGGAAGTGGCTGTACGGTTAATAATATCCACAATAGAGCTAATTACGTAGCACTAAAGGGTAAGTGGTAGGCTAGAGGCTACTATAGTAGCCCGTAGACGCTCTAAAATTACTCGAATAGAGCGCTCGGTTAGGCCGTTTTGGTAGTGGGCGTATAGGCTAGACTCACTAAAGGTTATACCTTTTTTAGTAAGGTAGGGTAGTAACCTTTGAATTTCCTTGCCCCCGTCGTAGTGGAATTGTGCCGGGTACCGCTTATAAGTATTATATAGGCTTTCTATAGCGGAGCGAGCCTCCATAGCGACTTCGTCTTTAGTTTTTAGGAGTTTAATAAGCCTGTACCGGGTTTTACGGTCCACTAAAATAAGCCCGTAAGGCCTGCTATTTAGTGGGGTGGGTCGAATCACAAATATATCCCCTTCTATTCGATTTAGCGTATACGGTGGGTCCGTTATAGGCCTTTTAGAAGGTTTACGCAGTAATTTAGCTGCGTCACAGCTCTTACAGGTTAGATCTGTAGGCTATACTTTCTATAAATTAGGTATATCCTTAGTAATTAGGGTAGTTTTCTTTAGAAGGTTTAGGCCTATATGGCCTAATCGAACGTGCTAGAGTCTTGTAGCCTGAATTAACGCTTGGTTACGTTGGTAGGGCGAATGCCTTGTACGGCGAGGGGTAGGCGCCGTAGTAGTAATTGGTTTAGGCGCTGTAATAGGCGCTGTGGTAAGTGCTGTGGTAGGCACTGTGGTAGGCGCTGTGGTAGGCACTGTGGTAGGCGCTGTGGTAGGCGCTGTGGTAGCTAGAAATTTAGGCGTAATGGTGGTTGGTTCAGGGTCTGAATTGCTGTCTTTAGTGCTGTAGTACTAAATAGAGCTGTATGCTTGTGGCGTTGAATGCTCTATTTTAGCTAGAACCGTGGTTTTGGTAGTAAAAAAGAACCTATTTTTCTTGAAGTTAAGGAGGGTTAATAGCTTCCTAGAAGCCGAATATAGGCGGTCCTTAATAAGGGTCCTACCGGAGGCGTAAAGCCTGTAACTATTAACTATATTTAGTGGAAAGTCTAGAATATAAAGGGTCTCCTTAAGGGCTACAGTAGTATATACCGCTTTTTTACCCTCAAACCCACTGAAGAATTTAACTTCTATAATGCCTTTGCCTTGCGGCCTAACTAGGCCACCGCCTGTACTAACACAGCTTAGGGAAGAAGAAAACTATAGGTTAGTAAATAAGGCTTTGTTGTTATAGATGTGCACTATAGAGCCTATATCGAAAAGCCACTAGGTACATAGTGTAGCGGTTAAGTGGCTAAATTTAGGTAGTTTTTCGGGAGGATTAGGCCCTAGGTCGCTATATTCTTTAGTTATATTACTTCCAAATATAGTGCCTGAGTTAAGGTTGTAGCCTATAGTAAAGGCCTTGGTAGCGGGTAGGTCCTTTTAGTCCTTGCGGTTATCTTTGCGACTGTCCTTACGGCCGTCTTTGCGGCCGTTATAGCGGTCGTTATAGCGGTCGTTACAGCGGTCGTCCTTTTTTAAGCCTTTTTTCCACTGTTTATTGCCCTGTTTTTTATAGGGCTTTTGGTCCTTATTTGGTAAGGACCGGTGAGTTTGAGAAGCCTGAAAGTTAGGCTTTTTTTCGCTACTAACAGGTTTGTAAGTAGCCTATAGGGCCTATAATTGGTAGGTAATAGAAGTAACCGAATTACGAGTTTCGGCTAAAAGGTTTTTTTAGAAATATAAAAGGCTTAGTTTAGTAGGTTTGCCTTCTGTATAGTGGAGCTATTGCCCCTGCCGAAGTAAGCCTTTATAGCGCTCGGCCCACTGTGGAAAATAGTTTTCCAGTACGTTAAAATAGTGGTTTAGTTGGTCGATTTGGGCTATTTTAACGCCTAAAGCCCTGAGCCTACTTACGTAAGTATTAAATTGGGCGTTGAAATCCACGATAGGTATAGACCTATCGAACTGCAAGTGGTGGTAGGCCTTATATAGCTCGTTTCGGAGGGTAGGCTGCGCCGGAGCGTACTATAAGCGAAGGCGCTTATAGGCTATAACGGGGTCGGTTTCGAAGGCTATAGTGGATAACGGGCCTTCCTTTAGTGTATTTCTGAGGGTTAATAGCAGGGCTACTTTCTATAGGTTAGAAAGCCGGGCGTTTACCGAATTAGGATTTTCTAGAAATTTAGGTATTCTAAGGGCCTTGAATTGTATGGAAATGGCCTGGTGCTACTGTTGGTAGTTATCGGGTCCTAAAAGGCGCTATTATTCAGCGAGGTTTAGGGACTATTTGGCGAGCTTTTTTGTAGTAAGTGTGCTGAAGGTTGCTGTAAAAGGCTCTGTAATAAGTGCTGAAGGTACTGAAGCAGCTAGAGCTACGGGAGGCTCGGTAGTGTGGGTAGCCGGTACAGCTACTAGCTATTTAGTAGCCTGAGCTTTAAATAGTAATATAACCTGCCGAAGCCTGTCCTTAATAGTGTCGATACGGGCCTGTAAGGCCTGTACTATAGGGCTAGTAGCCTCTATGATACTTAAGTGGTTTTAATCTATAGGCTGGTTAGCTATAATAAAGGCGAGGACTTGGTGGAAAATAACCGTATAGGTTAGTAAATAGGTTTCTCGGAAGCCGTATAGCCTGTAGTACAGTGCTGTAAGTCGACGATTAGCCTAAAGGTATTGGCCTAGGGTTATAGTTATAATAGTGGAAAGTCTATAGTATAGTACTAATTCCACTAAAGAAGCTTCTTAGTAAGAAGCTATACAGCCTGTAGTACAGTGCTGTAAATTGGCCTAGAAGTATTGGCTAGGGTTGTGATTATAGCAGTGGTAAAGCCTGTAGTACAGCGCTAATTCTACTGGAAAAGGCTTCTTAGTAAGAAGCCGTACAGCCTGTAGTACAGTGCTGTAGGTACGTCGACTGGAAGCGCACAAGTAGGCTAGATTCCGGGCTAGGTAGTTGCCCGGGCTTATAACCTATTAGCTGGTAAGCCCTGATAGGCCTATAATATAGAACCTATATAGAGTTACTGTAAAATACAGCAGTGCGTAAGCGGAAGCGGGAGGATACGACGGCAGTGCCGAAGGAAGGTAAAGCACTGTAATACAGTGAGGTATAAAAAATAAGAATTGCCTTTATTACCCTTGGCCTTGGCCTTTGGCCTTAGCCTTAAGCTTTTGCCCTTAAGGAAAGAAAGAAAGGAACTATTTTATAGGAGAGAAGAGAGGTCTATATATAGGCCTTCGTAGGCCTACTGTGGGTCCTGTAGGCCCTGGAAGCCCCTATACCACTTTAGGTATTTAGTGGGCTTAGGTGGGTCTAGTGTAGACTTATGGAAATCTATAGAACCTTCAGTAGTAAAGGTGCCCTGTAAATTACACCATTGTAGCAACTTACTACGTAAGCCTGTAGCCACTTTAGAAGGTTCTAGTATCCATTGACTAAGCCTCAGGCCACAGTAGCCCTGTAAGCCTTTAAGGGTCCCTTGTAAAGAATATTCTAAAGGGATCCAAGCCGGGAAGTTCTATTACTGCTTATAGCAGTACTGCCCACTGTAATATCAATCTGTAGGGCAGTAAGTAGGGCACTTAGTAGTACCCACACATTAATATAGTTAAATAAAAAAAAGTTTAAAAGGAACGGAATAATTATATTTTATAAAAGGTTTGAAACCCTGTTAAACTAAAGAATAACTTTTAAATAATATAGTTCGTAATAAAGTATACGAAATACTATGTCGAATACGCGAACGGTTAAAATATAAATAATAATATATATTTTTAGAAAAAAATAATATTAAATTAATATTTAAATTTAAATTACGTATTATATTTATAAAAAAAAATTAAATAATATTATTAAATAAAAGTATTTATATAAATAATTAAATAAAAGAACTACTATTAAATATATATATAGGAGAATATTAAATACGTAAAAAACGGAAGATAGGAGGAAGTTAAATAAATATAATTGAAAAACTTTATATTACTAAATAATCCGGAGTAAAAGGACGTTTTTAAACGATATAACTATTTAAAAAACGATTCGCGGCTTTTCGCGGGGGCCGGTAACCTTTAATGGATTACGAACGGTATTTTCGGATATATCGGTATAAAGTAAAAGTATAGGATAACGATCCGGTATTTATTAATAAAGTCGTTACTATATAGGGAGGAAATAAAAAAAATAAATACTTTTAGATTATAGTATATTAAAAGGATATTTAAGTAATAATATTAATAAATAGAAATATAAAAATAAATTTAATTTCGTTATAATTCGTATATTAAACTAAAATACTATAAAATAAAAAGAAGGAATAAATCGTTATATAAAGACTATTTCCGACGTAAAAGGTTTATAAAGAAATATTACTTTTAAATATTATAGTTAAAAGAAAAATAATTTTAATTATATTTAATATTATAAATATAGGACCCTCGAAGGATATAATCCTAAAATAATTATAATATAAAGATTATAATTTAGATATCGATTGGAGGGATAGTAATTACTTACGACTAAAATTTTTTTAAAAATATTTAATTAACGATAGAAGATTAGGTATATATATAAAGTAGAGTATGGGATAAGTACCCTCTACGGTACTACCGTAAAGAGCCTAAGAAATAATAATATACTTTATTAATATAAACGGTAAAATCGAAGAAATAAAGTTAATAACGTTAATAGAGATATCGGAGGTTAATAAATATATTTATTATAATTATATAGAAAAAGATAAGAAAAAAGTAATACCAGTAGAATATCAAGGATATTTAGTTTTTACGGTTAAGTATTTAAAGGGATTTTTAAAGCGAGGACCGTAGGATTATAAAATTAAATTAAAAAAAGGAATTAAACTACGGCTATTTAAAGTCTATTATACTAACGATAAATAAAGTAAAAAGTTATAGAAAGATTTAAACGAGAATTTAAAAAGAGGATATATTAGGGAGTTTATATCGCTAGTAAAATACCCTATATTTTTCGTACCGAAAAAGGATAGTGGTTTACGACTATATATAAATTACCGTTAATTAAATAACGAGACGGTAAAAAATAATTATTTACTACTATTAATATTTAAATTATAAAATTAATTAATAAAGGTATAATATTTTATACGCTTAAATATACTTATCGGATATACCTATATACGGATTAAGGAAAGAAATAAATAAAAAATAGCGTTTCGTATACCTTATAATTATTTCGAGTATCTTATAATACTATTTAAATTAATTAATATACTTATAACATTTTAATTTTTTATTAATTATATAATTCGGAAGTATTTCGATAAAATAGTAATATACTATCTCAATAACGTTTTTATTTATTTACGTATTTTAAAAAAGTATAAGCGATATATATAAAAAATATTTAATATATTATATAAAGCCGGACTTTTAATTAATAAAGAAAAAAACGAATTTTATATATAAAAATAATATATTTAAAATATTTAATATTATTAAGTAAAGTTTATATAGAATTTAGGAAAATTACAGTAATTAAGGATTAGCCTATACCGTAAATATAAATATACGTTAAAGAACTTTTAGGATTTATAAATTTTTATTAAATATTTATTTATAGGTACGTAGAAATTATATAATTATTTAATTATTTAATTAAAAAAAACGTAAAGTTCCGGTAGGGGTAAGAAAAGGAGTAGGCCTTTTAAGAGTTAAAAGAAGTTATTTTAAAGGATCTAGTATTTAAATTGTTAAACCTTAATCGATTATTCGAGGTTGAGGCGGATATATTAGACTATACGATCGATAGATAGTTAGGATAGCGAGACGACGACGGAAAGCTATATTTAATAACTTTCTTTTCGAAAAAGCTAGAAGGGGTACGTTAAAATTATTTAATTTATAATAAGGAATTCTTTATTATTATTAAAATATTCGAAAAATAAAGGCTATACTTTGATAATATTAATTACGAAATATAGGTTTATACGGATTATAAAAATCTATAATACTTTATTTTTATAAAGGTTTTTAATATACGGTAAATATAATAATTAAAGTTTTTTTCGGAATTTAATTTTTAAATTAATTATAAAAAGGATTCGGAAAATACTAAAGTAAATGTATTTAGCCGGCAAACTAATTATTATAAAGATATATTTAAAAAGTTATTACTATTATTTAAAGAGACGTTAGAGGGTACTTTTAAGTATTTATTTTAACCGTAAATAAAGTATTACGTAATATATTATAAATAAATTATTTTTAATAAATATTAAAGAAGGTTAAGTAACGATATTATAAAATAATATTAATAAAAAAAATTAAAACTATCAAGTATTTAAAAAAATAATTAAGGAAGGTTATAGTATAAAAATCGAGCGTACGTAAAGTTAAGTAATAAAACGATATTAGTAATAGAAATTTATAGATTAAAGTTCGGAGGATATATAAATATTATAAAAACTATGGAAGAAATTAAATAGTATTTTAATTAACTAAGAAATAAAGACGACGTTAAAGAAATTATTTAGTTATACTATATATGCGAGAAAATAAAGGTTGCGAGGTATAAACCTTACGGATTTTTAAAGCTATTATTAATAGTAAAACGATTATAGAGTTTAATTACGATAAACTTTACTATTAAATTACTAAAGTTAAGAAATATAATAACCGGCGTTAAATATAATAATATATTAATAATAGTCGATAGGCTTACTAAAAAAATATATTTTTTACTATATAAAGAAATTTAATTAGTAAAGTAATTAACGGACGTAATATTACGGTATATTATAATAATATATATATAATTAAAAAAATTTATTACGGATCGCGATATTATATTTATATCGAAATTTTAAAGAGCGTTAATAACGAGGCTCGGGGTAATAAGTAAAGTATTATCGGCCTACTACTTTTAAATAAATAGTTAAACGGAACGGCTTAATTAAATTATAGAATAATATTTATAGGATTATATTAATTGTAAGTAAAACGATTAAATTAAATTATTATTTATAATATAATTAATATATAATATATTATTAATAAAAACGATTAAAGTTATACCGTTTTTTATAAATTTTAAATATAAAATAGACCTACGGTAAGGACTTAGCGTTAAAGTACTTAGGGTTAAAGTTAAGATAAATAAATTATATATATTTTATAGTAAATTTAAGTAAAAACTAAAGTTTATAAAGGAAAGGATCTAAAAATATTATAATACTAAAAGGCTTAAGGGACTTCGCTTTAAAAGGGGAAATATAATATTCCTTTTTATATATAATTTATATATTAAAAGACTTAGTAAGAAGCTAGACTATAGGAGAGTAGGCCTATTTAAAGTTAAAAGGAAAATCTTAAAAACGGTATTCGAATTAGAGTTACTTAATATAATATATTTAAAGTTATATACGTTTTATATCTTACTTTTAAAACCCGTATTACCGGTAAGTAAAGCTAATATATAGGTAATAACGGAGGATAAAGAAAAAAAGTACGATAAAAAGAATATTAAATTTATAATTTCATAAAGATTAATTAAAATATTTAATTAATTAATTAAAATATCCGGTTATAAATAATTTATAGGAATTAAAAATAAATTTTAATTACTTAAATAAATAAATAAAATTCTATTAATAATACTTAAACCGATTAAAATTTAAATAATAAAAAGATTAGTATTTAAATTTATAAATTATATTTATAAATTTAAATATAAAATTTTAATAAGAATCGAACTTATACCTTTAACGTAATAATCGATATACTACGTACTATACTATAAAGTTAAAAAATATAAAGAAATCTAAATATAAGTAATATTATATATTTTAATTACTTTAAAAAGTAAAAGGCGCGTTATTAATGGTACCCTACGGAGTTAGGAAGGAACGACCGGCCGTATTAAAGTCTAAAAGAAGGTCGGAAGGTTAGTCGAAGCTTGAGGAAGGATCTAGGAAAAAGAAGTTAGAAGGAACGGTAGTAGAGGATTCCGCTGCGGAAAGGTTCCGAAGGAAAACGGAAGGAGTAAACTACTCTTTACGTTTAACTTTCTCTAACTTTTCTATACTATTAAAACTACGGGAAACGGTACGAGCTATCTTATTAAGTTAAAATTTCTTTTACTTACGTAAACGGGTAACCTTAGCTATAGAAGCAACTAACTCGGCCTCGGCCCTCTCTATATTAAAATTAAAACAGTTATAATAAGCTACGATTTTGCGGATGCTGGAGGCGGATAGACCGCCGGCCTCGTAAAAAGGCTAGTTAAAAGAGATGTAGGAAATATAGTAAGAAAGATTAGGAAAAAAAAATGTATAAAGAAATAAATAACGTTTATAATAAATATAAAAAATAATTATAATAGTAAAATTACGTAAAATAATATTAAATAAAGTATTATATTAAATAGTTTTAAAATAAATAGTTTTCGAACGTTTAAAAACCTAATTAAAAATATAATAAAGGATAAAAAGGAGGAAAAAAAACTTACCGTAATTAACGACGAAAAAGGAGATTAGGCCGTAAGGACTTTATGTAACGAACCCCTGTACAGAACCTCTAAAAGGGATACCGGTTAAAGGCTACTTCTGATAATTAGTTCGGTGCGGCTAAACAGCACACAATAAGATATCTCAATGTAAACACAAGATACCGTAAATATAAGCTGTGAATTGCATGCTGCGGAACTATCTATCTATACCAGCCAGTTCCTCCGTATATATAAACCTCGTGCTAAGCCCTAATTATAATAATTATTCCGCTCGTTCCTAATAATTATAATAATTACTATAATCCTTTGTAGCTCCCTATTAATTATATTACCGCGATTACTATATCTTCCCAGTCTACTATCTATAATTACGTATCCTTATCCTAATTAGTCCTATTAGCGATTAACTATACGTTTTATACCCCGCATACGGTCCGTCTTACTTATTTAGCTTAATTATAATATAATACCCTTCCTCCTAGATTAAAATCCCGTCGACTTAAAGCCTAAAATAATCGCCTATCGCTTACTTTTCTTTATTTATAAATCCTTGGCTTCTCTCTATTATTATAATATTTAACTCTTATAAAGTTTTTAAGTCCTTATAACCCTTTACTCCGAGCGTTAGTCCGTAGTACCGTCGTCGTTTAGCCTTAACCGCCTTTATTAACCTTAAAAGTTTTATTACTATACCCTATTCTTTTTATATTACCCGTAACTTAACCTATCGCCTTTATAAATATTTTTCCCGTTACGGTAAGTATATACGTCGAGGCCGTTTATACGACGCGTCAGGCACTCTTACTATTATAAATCGGTTAATCCGTTCCTTTTTTAATACTCCGTTTAACTTTATTTAATCGAGTATTTAATTACCGAATATCGCTATTTATCTTTAAAGAAATTAGTTACTAAAAAACGATTTTTAAACGCTTATCGTAAAGCCGAAGAGGTTACGCGTAAAGCGTAAAAAGCCGTTACATATTTATCTTACCTTCGTTAATAGAAATAATATTTATTAAAGCAGGGTATTACTATTATTAACGAAATAGTACCTACGCTCGACCCTCCTACTACTACTGCTCCTAGTACCGATTTCTCTTTCCTAGATCCTTCCTTAAGCTTCGACTAGCTACCTAACCTCTCCCTAGACCCCGGCGTAATTAATCCTTCCTTCCTAACCTCCTAAAATACTATCGTTAATACGCCTTTTATTTCCTAAAATAATTAAAGTATATAATACTATTTATATTTAGTTCCCTTTATACTTTTTAACTTTATAGTATAGTTTATAGTACATCGATTATTATATTAAAGACGTAGGTTCGATTCCTATTAAAGTTCTTTAGTCTTTATATTATTATTATTTAACAGTAATCTAAAGACTTATTTTTTTTATTTAGGTTTTAGTCGGTCTAAATATCGTTAGTAAAATTCTTTTTATTTATTTAGGTAATTAAAGTATATTTATAATTCCTACGAGTTATTTATAGCCGGATATCTTAATTAATTAACTAAATATTTTAATTAATTTTTATTAAACCGTAAATTTAATATCTTTTCTATATTATATTTTTTTTATTCTCCGTTATTACCTATATATTAATTTTATTTACTAGTAATACGGGTTTTAAAAGTAAGATATAAAAGGTATATAATTATAAATATATTATATTAAATAACTTTAATTCGAATACTATTTTTAAAATCTTCCTTTTAATTTTAAACGGGTTTACTCTTCTATAGTCTAGCTTTTTACTAAGTCTTTTAATATATAAATTATATATAGAAAGGAATACTATATTTCCCCCCTTAAAGTAAGGTCCCTCGAGCTTTTTAATATTATAATATTTCCGTATCCTTTCCTTTATAAACTCTAATTTTTACTTAAATTTACTATAAAATATATATAACTTATTTACTTTAACTTTAGTTTTAAGTATCTCTATATTTAATCCTTACTATAAATTTATTTTATATTTAAAATTTACGAAAAATAATATAGCTTTAATTATTTTAATTAATAATATATTATATACTAATTATATTGTAAATAATAATTTAACCTAATTATTTTATTCGAAATTAATATAATTTTATAAATATTATTTTATAATTTAATTAAGCCGTTTTGTTTAACCGTTTATTTAAAAGTAATAAGCCGAAGATACTTTATTTATTACCCCGAGTCTCGTTATTAATACTTTTTAAAATTTTAATATAAATTTAGTATTGTAATCCGTAATAACTTTTTTTAATTATATATATATTAATATAATATATTATAATACTATATCCGTTAATTACTTTACCGACTAGATTTCTTTATATAGTAAAAAGTATATTTATTTAGTAAGCCTATCGACTACCGTTAATATATTATCGTACATAACGCCGGTTACCGTATCCTTAGACTTTAATAATTTAATAATAAAGTTTATTATAATTAAACTCTATAATTATTTTATTATTAATAATAATTCTAAAAATCTATAAAGCTTATACCTCGTAACCCTTATTTTTTTATACGTATAGTATAACTAAATAAATTCCTTAACGTCGTTTTTAATCCTTAATTAATTAAAGTACTACTTAATTTTTTCTATAGTCTTTACAATACTTATATATCCTCCGAACTTCGATCCGTAAATCTCTATTACTAATATCGTCCTATCACCTAGTATTACGTACGCTCGATTCTTATACTATAGTCTTCCCTAATTATCCTTTTAAATACCTTATAGCTTTAACTTTTCCTACTAATATTACTCTATAATATCGCTACCTAACTTCCTTTAATATTTACTAAAAGTAGCTCTTTTACGATATATTACGTAATACTCTATCTATAACTATAGTAAATACTTAAGAGTACCGTTTAGCGCGTCCTTAAATAATAATAGTAACTCTCTAGGTATATCTTTATAGTAATCGGCCCGCCGGCTAAATACGTTTACCCTAGCGTTTTCCAAACCTTTTTTATAATTAATTTAAAAATTAAATTCCGAAAAAAACTCTAATTATCGTATTTACCGTACATTAAAGACTTTCGTAATAATAAAGTACCGTAAATTTTTATAATCTATATAAACCTATATTTTATATTTAATATTATTAAAGTATAACCTTTATTCCTTAAACGCTTCGATAATAATAAATAGTTTTTTATTATATATTAAATAGTTTTAATATACCCCTTTAAACTTCTTTAAAAAAAAGGTTATTAAATATAATTTACTATTGTCGTTTCGCTATCCTAATTATTTACCGATTATATAGTCTAATATATCTGCCTCGACTTTAAATAATTAATTAAGGTTTAGTAATTTAAATACTAAATCCTTTAAAATAGCTTCCTTTAACTCTTAAAAGGCCTACTCCTTTTCCTACCCCTACCGGAATTCCACGTCCTTTTTAATTAAATAGTTAAATAGTTACGTAATACTTATATACTTTCGAATAAATATCTAATAAAAATTTATAAACTTTAAAAATTCTTTAACGTATATTTATAATTATAATATAAATTAATCTTTAATTACTATAATTTTTTTAAATTCTATACGAACCTTACTTAACGATATTAAATATCCTAAATATACTATCTTTTATATATAGAACTCGCTTTTCTTTTTATTAATTAAAAGTCCGGCTCCGTATAGCGCGTTAAATATCTTTTATACGTATCGTTTATATTTCTTTAAAATATATAAATAAATAAAAACGTTATCGAAATAATATATTATTATTTTATCGAAATACTTTTAAATTATATAGTTAACGAAAGATTAAAACGTTACGGGTATATTAATTAGTTTAAATAGTATTACGAGATACTTAAAATAATTATAAAATATACGAAATACTATTTTTTATTTATTTCTTTCTTTAATCCGTATATAGGTATACCCGATAGGTATATTTAAATGTATAAAGTATTACGCCCTTACTAATTAATTCCGTAACTTAGATATTAACGGTAGCGGGTAATTATTTTTTACCGTTTTATTATTTAACTAACGGTAATTTATATATAGTTATAAACTACTATCCTTTTTCGGTACGAAAAATACGAGGTATCCTACTAATAATATAAACTCCTTAATATATTTTCTTTTTAGATTTTTATTTAAATACTTTTATAATTCCTTACTTTATTTATTATTAATATAATAAACCTTAAATAGCTATAACTTAATTCCTTCTTTTAACTTAATTTTATAGTTCTACGGTCCTTATTTTAAAAATCCCTTTAAATATTTAACCGTAAAGGCTAAATATCCTTAATATTTTACCGGAACTACCTTTTTCTTATTTTTTTCTATATAATTATAGTAAATATATTTATTAACCTCCGATATTTCTACTAACGTTATTAACCTTACTTCTTCGATTTTACTACCTATATCGATAGAGTATACTATTACTTTTTAGGCTCCTTACGGTAGTACCGTAGAGGGTGCTTATCCTCTACTTTACTTTATACGTACGTTTAATTTCCTATTATTAGTTAAATATTTTTAAGGTTCTTTTAGTTATAAATAACTATTATCCCTCTAATCGATATTTAAATTATAATCTTTATATTATAATTACTTTAGGATTATATCCTTCGAGGGTTTTATATCTATAATATTAAATATAATTAAAATTATTTTTCTTTCGATTATAATATTTAAAAGTAATATTTTTTTATAAACCTTTTACGTCGGAAATAGTCCTTATATAATAATCTATTCCTTTTTTTTTTTATAGTATTTTAATTTAATATATAAACTATAGCGAAATTAAATTCGTTTTTATATTTCCGTTTATTAATATTACTACCTAGATATCCTTTTAATATATTATAATCTAGACGCGTTTATCTTTTTTACTTTCTCCCTATATAGTAGTAACTTCGTTAACGAGCACCGGGTCGTTATCCCATACCTTTATTTTATACTAATACTTCCGAAAATACTATTCGTAATCTATTAAAGGTTACCGGCCCCCGCGAAAAGCCGCGAGTCGTTTCCTAAACGGTTATATTATTTAAAAGCGTCCTTTTATTTTAAATTATCTAATAATATAAAATCTTTTAACTATACTTACCTAATTTCCTTCTATTTTCCGTCTTTTATATATTTAATATTCTCTTATATATATATCTAATAACGGTTTTTCTATTTAATCGTTTACTTAAATACCTTTACTTAATAATATTATTTAACTTTCTTTTATTAATATAGCGTGTAATTTAAGCTTAAATATTAACCTAATACTACTTCTTTTTAAAAATATATATTATTATTTATATCCTAACCGTTTACGTATTTAACGTAGTATCTTATATATTTTAATATAAACTATATTACTTAAAGATTATTCTTTAATTTAACCGGATCTTAAACTTTTTATAAAATATAGTCGTTCCGTTCTTCCTAAACTTTCTTTTATTTAACTATAATTCTTTTAATTAACTATAGTTTACCTTACTTACCTACCTTACGTACCGGCTAATAGCCGTATAGCGACTTACTTTAATAATACTCTATATATCCGTATATAATATATTAAAACTAAAGTACTTTCTAATATTCCGGATACCTAGGATAAAATTATACCGTATTTCCTTTATAGAATATATACTATATAAGTATAGGTATATCTTTTAATAACTTCGCGATCCCGATATTAATAACTTTTTTACCCTTATAATATTTTTCCTAACTTTTATATATAAGCTTTATAAATAATAATATCTTTTATAAAATAATAATCCTATATTTACCGTACTACCTTTTTAATATCGTTTACCTAGTAGGTCTTTTTTACTATATAATATTATTATTTTTAGTAACCTCCGTAATAATTTTTACGGTAATTTATATTAATCGATCCTAAAATATTAATATTTAAAGGTTTCTTTTTTTATATTTCGCCTTTAGCCTTTCTATTATTTCCCGTAACTCTTAAAACTCTACTTCCTTTTATTTAATATACTAATTAAAATCTTCCTTAAAACTTACTATTTTACTTTACTAATACCCGATAATTATAACTTTTATAACCCTCGGTCCCCTTAATATAATAATTATTATAGTAACCTCTTTCTTTTACTTAAATTATTTAAATATCCGGTAATTGTTTTTAAAGTATTTTACTTTACTATAATTAAAATACTTATAATTATTTTTACTTTAGCCCTAGCTTTACGGCCTTTATTATTATATAGTATTAATATTTATAGGTCCTAAATATATAGTACTGGAGTAATTAGTAGTCGGGTATTACTATTTACGTTTATCGTTAAAGCGGTAATTTCTATAATAATCTTAATTATTATAATTTCTTTTTATATAATATTAAAATTATTTATTATCGATCCGTATAATTATAGTAATATACTTATTAATAATATTAAGCCTTTCCTCCTTATATAATTCGTTCTTTATTTCTTCTTTAAAACTATTATAAAAGGTCTATATTAACCTTTTATTATTAATTTCGTTATATAAATTATTGATCTTAAATGAAATAATATATTTCGTTATTAAATATATTTATTATAAATTCGCGAGCCTCTTTTATACGTACCTCCCTTTATTATATTCTTTAAATATTTCCCTAAACTTTACTTTAAAGATTTAGTAACTCCGAAAATATTAAATAATAATTTCTTTTTAGTCCTCCGCTACTACCTTATAATAATTATTAAAAATAGGTTTAAACTAAATAAAAGTTTTATTTTTAAGCCGGGTAATTATATATATTACTTTCGATTTTTCTGTATCGAACTATTCTGGATAATAATAAAAATAAATTTTAAATTAAATTAAAGAACTTTTAAGTTTTACCTTTCCGTCTTTATAGCGCTTTAGTACTGGGAACTTAATTATATACGTAGGCCTAACCGCCGAAAAAGTAAGAACTTACTCTTTAGTTTATTAAGCTTCGGCCTTAAACTCTTTAACGCGATCGATAAGCTATTAAGCTGTAGTAACCCTGGACCTAACGTCTACCGTAGAAGGTCCCTCGATAGTTAAACTAAGCGGGACGCCTCCTATTTAAATATTTTCGGGTTAAACTATAATAATAAAAAAATACCTTTAACTTATTTATAATAGAGTTAAAGTAAGTATATAACGTATAACGAACCCCTATATAGAACCTCTAAAAGGAATACCGGTTAAAAGCTATTTTTAATAATTAATTCGATACGGCTAAATAGCGTATAATAAAATATTTTAATATAAATATAAAATACTGTAAATATAAACTATAAATTATATACTACGGAACTATCTATCTATATTAGCTAGTTCCTCCGTATATATAGACCTCGTACTAAGCCCTAATTATAATAATTATTCCGCTCGTTCCTAATAATTACAATAATCGCTATAATCCTCCGTGGCTCCCTATTAATTATATTACCGCGATCACTATATCTTCCCAGTTTACTATCCATAATCGCGTATCCTTATCCTAATTAGTCCTGTTAGCGATTGGCTGTGCGTCTTGTGCCCCGCACACGGTCCGTCCTGCCTGTTTGGCTTAACTGTAACACTTTAGTTTAAAGAAAGAGTATTATATTACAATTTAGAAAAAGCAGGGTCGTTTGGGTTAATAAAAATAAGCGACGGATAAGTAGGGCCTATAAAGCAGGGAATAATATGGACTAAGGAATCTAGAAATTAAAAGCTAGATTTATAAGATTTAGGAAAAAATAGATAGATTTAAATACAAAGGTATTTAAAGGTTAAGGTCTATATATATAGAGAAACTGGTTAATATAAATAAACAGTTCCGTAATATATAATTTATAACTTATATTTATAATATCTTATATTTATATTAAAATATCTTATTATACGCTATTTAGCCGTACCGAACTAATTATTAGAAGTAGCCTTTAACCAATATCCCTTTCAGAGGTTCTGTACAGGGGTTCGTTATATCTCCCTCTCTTCTTCGTAAATCTTCTTTTTTATCCTTTAATAGCTTAGCTAACTGTTACGGACCTAATATAAGTGGGGAGCGCGGAGCGCGACCGTCTAACTACTAAAACGGAAAAGTAAGGAAGTCGGATTATCACTAGTGCTAAGGGTAATAATCACGATTATTACTAGCCTTCGATAAACGATAAATAATAATCGATATTATTACTAATAATAATAGTAATAAACCGGTCTATATATACGGAGGAACTAACTAATATCGATAGATAGTTCTGTAGTATATAATTTATAATTATATTTATAATATTTTATATTTATATTAAAATATTTTATTATATACTATTTAATTATACCGAACTAATTATTAGAAATTACTTTTAACCTATATCCCTTTTAAAGATTCTATATAGGGGTTCGTTATACGTTATATATTTATTTTAACTCTATTACGGATAAATTAAAAGTATTAAAATAACGTTATAGCCGGAAACGTTAATACTTAGGGGGGCTCGACCTAACCTACTATCGACTAGCTTCTCGCTTATATTTAAAAATTTAAAAATAAATTATATTTTTTTTATAATACCTTTATATAAAAAAATATTATACTTTACTAGGAAATTAGTACTTTACGTAGGGGGGGAAACTATATCAAGCTCGAAGTACCCGATCACTATAAAAGTATAAAAGGAAAGCTAAAAAGATTCCTAATTTAATTTAAAACTTACTTTAAATACTATCCTTTTTATTTCTTAAACGAGGAATCTAAAATAATATTAAAATGGTGAGAAAACACACAAAATAACCACAACACCACAAATATACCCTCAACAGGTCTCAGAATGAACACACCTACGTGATAGTGACTCGCTCGCAGGCCGCACTTCACGTAGGATAAAGAAAAGACACTATGGGCTCGCAGGCCACATAATAAACACCGGATTAGCCTGATCAGAGGGCCAGAATTGCTTGCACGCGTGTAAGGCATAAAATACGAAGAAAAGAATAAAAGTCGATGTTCTGATCTAAAATAGAATGTCCGAAGTAAACCGCTTATATATATAACCCTTGAACCCCTGAGTCCTCTGAGAGCCCCGCTTCCTTACTTATACTTTTAGGCCTATAGCCGTACCCCAAACTAAACCTCCCTTCGCATTTAACTACTATAAATTAATAAGTAAATACGTATATAAAAAAAAAATCCTTTATAAATAAAAAAAAAAAAAATATTATTTAATAAAGAAAAAGGAAAATAATATAATCCTACTATCCCTTTATCTATTCTCCTTTAATTAGAAAGAAAAGTACCTTTATTTCTCGGATTTTAAAATATACTTCTATCCTTATCGAACTATTATAATTAATAACCTAACGACCTTCTCCCTTTATTTCTAAAGAACTTTAGGAGCCTACTCTTATCCTATAAAACTAAGTATATAATTAAGCGAAAAGTATATTATTAACGATCCTAAATAATTATAAATAGGGGGACGGGTAATTATAGGCTTAAAAAGGAGCGGCGAGTTTATTATTATAGGAGTACGGAACTTAAAGGGGGTTATTATTTTATTTAATTATTAAAAATTATTCGATATATTATTTAATTTAAATCTTTTATAATTAAAGGGAAGACCTATAATATACTTATTTCCTTTAATAGTAATAATTAAAGTTAACGGAAAATTAAGGAGGGAAGTAAACCGGGGAATTAATAGAGACTTAAAAAGAAATAAGAGGATATTTAGTAAATTAAATCCTTCCGCGTTTATTAAGTCCTTTAAGCCCCTCTTCCTTTATTTTTTATTATATATCCTTTAATTAAACTTATAATTTAAAAACCTTTTTATATAAATTATTTATAATTTTATTATTCTTTTCTTTATAACGCTTATAGTTTTATAATTTTTATAATAACGATTTTCTTTCTAAACCTTTATTACTATTAAATCCTTTTCTTTACCGTACGAAATACCTCTTTAAAAGTAAATACGGTAGTACTTTAAAACCTAAAGACTATATTTTTACGCCCCGCTTTATTTACTGTAAACTAACCTCTTTACTTTTACGTTAAAGTTATAATAAAAAACGTAATAAATATAAAATACTAAGTAAAGAATAATATTAATTTAATACCCTTTTTAATTTTTCGACGAATCTATATAAATTAAAATATTAATAGTAACGTCGTAAATACTTATTATTTAATAATTTCCGTTATTAATATAAATAGGAAAGACTTAATATTATTAATTAAAAGTATTATAATTATCGTTAAATAAAAAAAAGCGTATTAACGACTTTATTATAATAAGGTTTAGAGGCTCTTTAGGGATCTATATATAACGCTCGAGGATTTTTTAAAGAAAGTACCGAAAAACGTAAGTAAGGACCGAGTTAATAAACTATTATTTAACTTTTAATTAATTTTAAAGGTTATATATAACGTAAGTAAAGGAAGTTATATAAATACTATAAATATAAGTCCGATTAAGGGGGGTCGTTATTTTTAATTTAAAAAAAGAATATTTAATAATATTAATCGAAAATTATTTTACGAAAGTAATATTAATTTAATTAAGTCGCTTTCGTATAATATAATTTCCTAGATTAATAATTAAGTTAAGGCTAAAACGAATAAATTAAAGAATATTATTATTTTAAAGAAAGAAAATATTATACGGGGGATTAAAGTTATAAACTTTATCGATATTTTAAAAATACGTTTTCCGAATAATCTTTTTAACGAGATTATTAAGAGGGCCGAATTTCTTAATAACGGTAAATTCTTTTTATAATATATTATAAATAAATTTTATAAAAAATATTAATAATATTATTTTATAAAAATTAAGAGGGAGTAATATATAGTGTAATTTATAATTAAAGGGTTATTAAGAAGGAAATAAAGAATTTTTTTAAAATAGAGAGTTAAAAAAGGAAAAAGGTTTTCGGTAAATCTTTATTTTTTATTATTTACCTAGCTTATAAAGTAAGATTATTAAATAGTTACGTAAATTATTTAGGGAGGAAAGAGCGTTCTAATAAATCTCTTTCTTATAAAGGTTTATAAAACTAATTATACCGTTCTATCCTTTAATTATAAATATTTATATTAATTTTCTTTATTCCTATTTATTCCTTATTTTTTTTAATATTTATTAATTACTTCCTCCTAATAATTTTTTTTTTAAAAAGATTTATTATTTCGTTCGATTAAGCGGTTAACGACCTTACTATTTAGGTATTTATAATTTTTTTCGTTAAAAACCTTTTTAGTTAGGTCGAAAGAATCTTTAATTTTATTATATATAATTAATCCGAAGTTACTATAAACCTTATTTAAAAATCTTTATTTATTACTTTTATTTATCGTCCCACCGACTTTATTTATATTTTTAATAATTAAAATATTATTTATAAGAAGTACGTTTAGGTTCGGCGTCCTATTTACGTTTACAACTCTACTATATTTAAAGGTATTAATATTTATTACGATATTTCTTTCCCCTATTAAACTATTTTTTAATACTTTAAAATTTCCCCTTTAAATTTTAAATATATAATTACTTCCTTTTACTTTAAGTAGTTCCTCTTTAATTTAACGAAAAAGGGGGGTAAAAAAGAGTAGTAGTTACTTTTTAAAGATATTAATATAAATAAGATTATTATTAATTATATTTTTAAAGTATTATCGATCGGTTCCGTTAAACGGATTTTCGTTAAACGGTTTAATAAATAGTTTTTCGGGCGTTAGTTCTTTAAAATCGTTAAACGGGCTTATCGCTTTAAAGGCTTATTTATTTAAATTACCGGGTTATTATAAGTGCCGCCCCCCTAATTAAATTTAGTTTAATACTAATATATTAAATTTAATTATATTAATTTATATAATAAATACGATTAAAATTATCGCCGGTCTTTTATAACGTTCCCCGATAGGATTAAAATTAAAGTAATATAATTATACTTTAGTTATATAAGAAGAAAGGACCTCGATTAAAAATATAGGAATTATTAATATAAAGGTATTTATTATTTATAGTTTAATATTAATAAAAATAGTTTTTACTTTAAGGATTTTAATAGTAGTAGGTTATCGAAGTTAAATCGTAGTGCCGTAAGCTTAATTCCTAGTAGTAAGGAAGTCGATTAGGATTAGGAGTAAGAAAAATAGCGGGCTAAATATAAAGAGTTTAGAAAATAGTAAATAGATAAGAAAAAGGAGAAGAAGAAAGAAAAAGAATAGTCTTTTACTTCCTTAAATTAAAGGAAGGGGTATAAAGAGAGGAGTAAATCGGAAAAAAAAATAATAGGAAAAGAAAAAAAAAATTAAAAATTTAATATAATAATCTTTACCCCAATTAATTACCTCCCTTAGTATCTTTCCTCCCTTTTCTTTATTTTTATAAAAAATAATATTAGACGCTAAATAATAATTTAATAACGGTAAACTTAATTCCCTTAAAATAAAATTAAATAAAGAACGCTTAGCTCCTTTATTTAGTCCCCTAATTACTTTATTCTTTTTCTTTAGCTCCTCCGTTACCTATTTAGGGATAGGTACTCCTTTATTAATTAATCCCTTAAATATTTATAAGGGTTAATTAATAAAAAAGGTATTACTTTAATCTTTATTATTATATTCCGTTTTTATTTTATTAATTATTTCCTTTTTTATTATATAAACTTTAATTAACTTTCCTTTATATAATATATTCGCGCTAATTATATAACTTTTTATAAAATTAAAAATAAAGTTCGTATCTATAAAGAACGGGATATTTAATAATAAATTATAGAAATTTAGAACTTTAATATTATTAATAATAAAAAAATAATATAAAATTAAAATCTTAATTAATATTATTAAAGTTTAAATTTTACTTATAAACGTAACCGGATTTCTATAAAAGCCTTTAAACTATAGGTTTGTCGATATTATCGGTAAATAAAACTTTTTAATTATAGTTTTATTAATTAAATTATATTTTAAATCTATATTTAATATTATTAATATTTTTTTTAAAGTTAGTAAAACGAAATTATAATATAATAATAAAACGTTATAGGTTCGAATAATAGTTCCTAAGAAAGTTCGTTTATTATTAAAAAGCCGGTTAATAGGCGTAAATAATAAAGTTTATAATTACTTTTCTAAATTATTATCCGGTTAAACTTTACTTTTAATAATCTTTTTTTAGATACTTCCCTCGACTATATTATATTTATTATTTATTATAATCTTATATAAAGTAAAAATAGTTTTCCTTTAATTAAACGGAGGAGTTTTATTATATTTAACTATTTAAAAATTTATTTAAACCGTTAATAGTAAAGCCTCTCCCTTTTATAAGACTTTTCTTTTTTTATTTAAAGTATTTTTAAAAGATTTACGTTACTCGATTACTTTAATATCTTTAACTATATTTTTTATATAATTTATTAACCGGTAAATAAATATAAATAAAACCCTATAATATTTTTTTAATATAAATTTAATTTAATTATAAATATACTTTTTAATTTTTTTAATAATATAATTTTTAAAGTCTTTTACTTTATTATTAAATAACTTTAAGCTATTCCGGACTCTATTTTTTTAAGTAAACGAAACTCCTTCTTTAATTACCTTTAATTTCTTTTATATAAAGGTAAGTACTACTTTCGGATTTTCGGTTAAAGCTAGGTTATTTATATCTTTTTTCGGTAAATCTTTAATTTTTACTCTTTTCGCTTTTTACGCGCTTATCTTTACTTTTACCTTTTAATTATAAATAATTATTAAAGTATTATTAAAGCACTTTAAAATATTTTTAAGCGATTATTTCTTTATTAAGTAACATTATAAGGTATTCTTAATAATATAATTATTAATTAAATTTTCATTAAATAATATATAGGATTTAAAATATTTATAAAGTTTATTTAATTTAATATTTATAGCCCTAGTTATTTAAATAACTATTTACTTCCTCCCTTTAATTAAAAAAACCTTAAACTTATATTCCTTACCTTTATAAACTTTTTAATATTTAATTTATTTTATATAAGCTTTATAAGCCCTATTTAGTTTTAATTTTAACGAAATTATAATATAAATTAAGTTACTAACCTTTTTTTTATATTACGCTTTCCTTATATCCTTTTAATTAAATTATATTTTTTTATTTTCTAACTACTTTTTTTTACCGATATATATTTTACTTCCTTTAATATAGTATAGTCCCTATACCTTATTATACTTTTTCTTTAAATACTTTATCGATTTAATATAATAATTAATTTTACTATACTAAAAATACTTTTTTAATAAAAAAGGATTATTACGGTATTACTTTTTTAATTTTCCGAATTAGGTTTTAGTATTAATAATAAGGAAGGTATTAAAAAATAAATTTATTTTTTTATTAAAATTAATATTAAAATCTAAAAAATAAAGTATTTAATTTTTTAAATATTAAACGCGGGTCTTTATTATTTTAGATTTACCGTTTCTCGATATAAAGAAATTACTATAAATATTCGCCTTTAAATCCTATAGTATTATCTCTTTATTTACTATAACGTTAATCGCTATATATTAATTAAGCACTTCGGTTATTTAATTAAAAGTAATAAAGGAAGGTATAATAATTAATTTATTTTTTTTATAGATTTCTTTTTTTATATTATATTTATTTTCGATTATATTATTAATTTAATCGCTTTAAATAATAAAATTTATAGATTTTAAATAATATTTAGATCTTCCTCGGTTAATAAAAATTATCCTTATTAATTTAGAAAATTTTATTTAAAAGTAATTAATAATCTTAATTTTTATTACTTCTTTTTCCTTAATTAATACTCGAAAAAATAATTTAAAGTAATTAAAAATAATTTTTTTTAATTTACTTATACCTTTAGGGATAACCTTAATATAAAAGTTATTTAATTCCCTATAAATATCTTTATTTTATTAAAGGTTATAAATTTTAAAAAAATATTTAAAGCGGATAATTAAAATAAATTAAATATCGGTAAATATAAATAGGTTTATATATTTATTAATCTATTTTCTTATATCGAAATTATATTAAAATTTAAATTTATAAACGCGAAAAATAAATTCTATAATATAATATTCTTTATAAATATTCTCGAAATATTTTAAATATTCTATAAAATATTTTCTTTTAAAATTATTTTTAAAATTAATTTTTTTTGGATTAAAGAATTTATATTAAAGAAAATATATAAATACTATAAAATAAGGGGTTAAATAATTAAACGTAAAGGACCTTTAAAAGTAACGATAGTCGGAGTAAACTCCTATAAAATATAGGTATCCGGATTACTAAAATTAATACGCGAATTTAAAAAAAGAAGCGGGATATCCGGTATACTAAGTGGGAAGTATAGTATAATTCTAAATAATAGGATTTAAATAAATACGAAATTTATTTAATACGTTAAAAGCGTTAGGCTTTATAGTCGGGCTACTTTAATTAAAAAGGGGGCGAGGGGTTTTAATATCTTTAAAATAAATACGGTTCGTAACCGGGGAAAGAACGAATAATAATAATTCCGGGGACTTAACCGCCGGAATAATTATTTTTATTACGGAACGAGCTATAAGAGCTTAATACCCTTAATTATCGCCGGGAAAACTAACCGAAGCGATAAGTAAGATATTATTAAATATATCGATACTCGATAATTATTATTACGTTTATAATAATAATATAATTTTTTTTTTTATATATATTATTAAAAATATAAAAATAATTATCCTTTATAACTTTAATATATAAATATAAATTATATTTATTTAAATTAAAGGGAAAGTATTTTTATTTTTTTACTTTTAGATTTTTAATATTTTAAATTAAATTAATTTAAAAATCCTTATAATTATTTATTATCGTTAAATAATATATTAGGAAGATTCCTTTTAATTAAAAATAAGAAAAGACTTTAATAATTAATATAAAAATAAAGTTTATTAACGAACTAATTTTAATTAATATTTTTAATTTACTTTTTAATTTTATCCGGACTATATATTTAACTTTCTACTCGTAAGTAAAAAGTTTAAAATTTAGTCGATAATAAAAAAGCTTTATTCGATTAAACGGAAAAAAATCGTTTCCGTTAAACCTCGTAGGGTTTAATAAAATTATCGATATTTATTATCGTTCGTAGCTTCGTACTTTCTTTAGTACTTAGGATTTATAAATTTAGTTTAGACCTTAAGCTTTACTTAACCCGGGCACGACCTCCATTTAAAATAGTAAGAAAACACACAAAACAACTACAACACCACAAATATACCTTTAATAGGTCTCAGAATGAATATACTTACGTGATAGTGACTCGCTCGCAGGCCGCACTTTACGTAGGATAAAGAAAAGACACTATGGGCTCGCAGGCCACATAATAAGCACCGGATTGGCCTGATCAGAGGGCCAGAATTGCCTGCACGCGTGTAAGGTATAAAATACGAAGAAAAGAATAAAAGTCGATGTCCTGATCTAAAATAGAATGTCCGAAGCAGACCGCTTATATATATGACCCCTGAACCCCTGAGTCCTCTGAGAGCCCCGCTTCCTTACTCATACTCTCAAGCCTGTGGCCGCACCCCAAACCAATATACATTACGTCCAGGCTTAAGGATAAAATATTTATTTAGTTCGAGCCGATTTTAAGAAACTATTTTAATAATAAATATTACGAGAGGAAGGATATTACGAAAAAAGTTTTTAAATTATATAAGGGCTTTAAAGAGAAAATTAAAGAGGTATTTAAAGAGTATAACAAAGGTAGGTATATTTAAGAGCGACTGATTAACTTTAGGTAAACTCGATTTATTACCGACTATATTATAATATTTAAAATAAATATATTTCGTAATATAATTAATAATAAAAGGTTAATATAATTATTCTATAACGGGTTTAAGGAAGAAATTAAAGATAAACTATATTAAATAGAGTAATCGAAGATTATTAATAAATATATTATAATAGTAATCCGTATTAACGATTAATAATATTAATATTATAAAAAGTATAAAGGTATACGCGTATAAAGACCTTACTACTTTAACGATAAGAGGAAGAGACGGCCGTACGGGACTTACATTTCGGGGACTATATACGTAAGGCCTATAAAAATCAATATTATTTAATAATAAAGGCCGTAAAATTAAAGTAAAAATAATTTTAAATATTTTAATTATGGTAAGGTAGAATACTTTAAGAGGAACTATAACGTATTTAAGTAATTCGGATAAAAAAAATCGTAGTAATTACTATATCGAAAAGACCGAAAAGTATAAAAGTTATAATTATTGGATATCTATAAAGTAAAGTAAAGAACTATTATCGAATATATATATAAGAAAATACTAAGTATATTAAAGACGGAAAATAGGAAAAAGTTAAGCGAATATAGTTAAAAGACTTTATATTACTAAATAATCCGGAGTAGGAAGATACTTGTAAACGATATAACTATTTAAAAAATAATTTACGGCTCTTTACGGGGGCCGTTAATCTTTAACGGATTACGAACGGTATTATCGAAAGTATTAATATAAAGCAAAAGTATAGGATAATAATCCGGTATTTATTAGCGAGGTCGCTACCGTATAAGGAGGAGGTAAGAAAAATAAATGCTTTTAAATTATAGTATATTAAAAAAATATTTAAGTAATAATATTAGTAAACGGAAGTATAGAAACGAATTTAATTTCGCTATAGTTCGTATATTAAACTAAAATACTATAAAAGAGAAAGAAAAAATAAATTTTTATATAAAAATTATTTTTAATATAAAAAATTTATAAAAAAATATTACTTTTAAATATTATAATTAAAAGAAAGATAATCTTAATTATATTTAATATGATAAATATAGGAGCCTCGAAAAATATAATCCTAAAGTAATTATAATATAAAAACTATAACTTGAATATTAATTAAAAGGATAGTAATTACTTACAACTAAAAGAACTTTAAAAGTATTTAGCTAACAATAGGAAATTAAGTATATGTATAAAGTAGAGTGTAAGATAAGTACCCTCTACGGTACTACCGTAAAAAGTTTAAAAAGTAATAATATACTTTATTGATATAAGTAATAAAATCGAAGAAATAAGGTTAACGATATTAGTAGAGATATCGGAGATTAATAAATATATTTACTATAATAATATAGAAAAAAGCGAGAAAAAAGTAGTACCGGTAGAATATTAAGGATATTTAGCTTTTACGGCTAAATATTTAGAGGGACTTTTAGAGCGAGAACCATAAAACTATAAAATTAAATTAAAAGAAGGAACTAAGTTACGGCTATTTAAGGTTTATTATATTAACGATAAATAAAATAAAGAATTACGGAAATATTTAAATAGAAATTTAAAAGAAAATATATTAAAGAGTTTATATCGTTAATAAAATATCCTATATTCTTCGTACTAAAGAAGGATAGTAATTTACGACTATATATAGATTACCGCTAGTTAAATAATACAATAGTAAAAAATAATTATTTACTACCGTTAATATTTAAATTATGGAGTTAATTAGTAAAGGTATAATACTTTATACATTTAAATATACCTATCGGGTATACCTATATATAGATTAAAGAAAGGGATAAATAGAAAATAATGTTTTATATATTTTATAGTTATTTTGAGTATTTCGTAATACTATTTAAGCTAATTAATACGCCTATAACGTTTTAATCTTTCGTTAACTATACGATCCGGAAATACCTCGATAAAATAATAATATACTATTTTAATAATATTTTTATTTACTTATATAGTTTAAAAAAATATAAGTAATATATATAAAAGATATTCGATACGCTATACGGAACTAGACTTTTAATTAATAAGAAAAAAAAAATTTTATGTATAAAAAAATATATTTAAAATATTTGATATTATTAAATAAAGTTTATATAAAATTTAAAAAAATTATAGTAATAAAGGATTAACTTACGCTATAATTATAAATATACGTTAAGATTAATGTGTGGGTACCACTAAGTGCCCTACTTACTGCCCTACAGATTGATATTACAGTGGGCAGTACTGCTATAAGTAGTAATGGAACTTCCCGGCTTAGATCCCTTTAGAATATTCTTTATAAGGGACCCTTAAAGGCTTACAGGGCTACTGTGGCCTGAAGCTTAGTTAATGGATACTAGAACCTTCTAAAGTGGCTACAGGCTTACGTAGTAAATTGCTACAATAGTGTAATTTACAAGGCACCTTTACTACCGAAGGTTCTATGGATTTCTATGAGTCTATATTAGACCCACCTAAGCCCACCAAATACCCCAAAGTGGTATAGGGGCTTCCAGGGCCTACAGGACCCACAGTAGGCCTACGAAGGCCTATATATAGACCTCTCCTCTCTCCTGTAGAGTAGTTTTCTTTCTTTCCTTAAGGGCAAAAGCTTAAGGCTAAGGCCAAAGGCCAAGGCCAAAGGCTAAGGCCAAGGGTAATAAAGGCAATTTTTATTCTTTATACCTTACTATATTACAGTGCTTTACCTTCCTTCGGCACTGCCGTTATATCCTCCCGCTTCCGCTGACGCACTGCTGTATTTTATAGTAACCCTATATAGGTTTTATATTATAGGCCTATTAGGGCTTACCAGCTAACAATAACGAACACCAATCGCTATAACTTTTATTATCCCTAATCCCTCCGTTAAATATAACCGTTTCCCTAAAAATAATAACGCTTCTCTTAAAAATACCCCCGCCGTCGAAGAAATAACCCCTCCCGCTAAAAATAATAATAACGCTTCCGACGAAAAAAATTATAACTTTAATAATATCGTAAATAAACTCGACGCCCTCGCTAAAAAACTTTTTAGTATAGAAACGGTTATGAAAAATAAAAATAATTTTAAGGACTTTAAAGATAAAATTAAGCGCCTATAAATTACTGTCCGAAGTACGACCCGCGATAATACCTTTAAGATAGCCGCTAAGGTTAGTAAGCTTCTTGTTTTTATTAGAAATAAATAGGAATTCCCGCCTTAATTATTATATTTTAAAACTAACTTTCGTCTATATAGTATTACCGACCCCGAATTTTAACTCTTATATATTGTAACGAACCCCTATATAGAACCTCTAAAAGGGATACTAGTTAAAGGCTACTTTCTGACAATTGGTTCGGTGCAGCTAAATAGTGCACAACAAAATGTTTTAATATAAACACAAGATACCGTAAATACAAGCTGTGAATTGCATACTGCAGAACTGTTTATCTACACTAGCCAGTTCCTCCGTATATATAGACCCAGTGCTAAGCCTGGCACTGTCCTGGATCGATAGACTCGACTATCGATCCTATCGATATTGTCCCTTTTGGGACTGACTCCCCTGGATCGATCCTCGATTCCATTGATCCTGTTCTGATTGGTCCGTGGTGCGCCCCTCGCCCCACCAAGTGTTATTGGTCCGTGGTGCGCCCCGCGCCCCACTAAGTGTTAAGCCGTGATATATACCGTTAGTTTCTTTAAAGGAAACTTTAAATAATAATTTAATAAAATTCTTAAGAATTATTTTAAGTATACGGAGGATAAACGTAAACTCTTTATATAAAAGCTTTTCGATATGAGATTAGTTAAGTTCGAGGAAGAAATTAAAAAAATATATAGTAAACCCGACGAGGAAAAGGTAGCCGAGGATCGACTCGAACGACTTATATAAATTACTTTATCCTCGACTTACGTAATATTCTTTTACCGAAATATATTTAGGGTTAATTAGGCAGATATTACTTTAAAGAATAAATTTTATAAAGGCTTAAAGCTTTAGGTTAAGGACGAACTTATTAATAAGGACCGATACGTACTTACCCTCGATAAATATATTAATAAAACTATTATCGTCGATAACCGATTCTATAAGCGATTTATAGAAAATAAAAGAGTTTATTATAACCCTTAAATTCCTAAAGTTAATATTAAAAAGAAATATAAATATAAAGTATTTTATAAGGAACTTATTTAAAATTAATAAATATCGGGGTAGTATAGTACGGTAAAGGTTAATAACAAAAATACAGTAATAAACCTAAAAATAAGTTTAAAGTTAAATACTTTAATTATAATAAAATAGGATACTTTATACGAGAATATCGTTTATTAAAGAAGTTTAAACTAGTACTTAAAACTAAATTAATTTAATTCGCGGATATTAACCGCGTCGTTAAAATAATATATCGCGAAAACGGTAACCCCCTCCACTAGTTATTAACGGACGTTATAATAAAAAACCTTATATCGTATATACCTATAGGAACGATTTAAAAATAATTTATTTATATAATAAATTACGCTTAAATCCTACTTATAAGCCTAGCTTTAAAAGAATTTCTACGACTAACGATTAAAAACGAAAATTTATTAATAAGAAACGACTATCCGTTAGGCGGAGCCGAGTAGGTAAAAAGAAAAAGTAAGAGAACTATAGAAATAGGAATCTCCACCGACGACAATTATATAGAATTAAAATTAGAGCTAGAAAATAACCCTATTTTATAAGTATATAGGGCAGGGTTAAAAGAAAATTAAAATTACGGAATAATAACGGAAGGAAAATATATATTTATTATAGAAACTATAATCCCTACGGAATATTAAAACAAAAATACTCTGGATTTTAAGGACTATATATACGCTTAGTGCGCCCGTTACTGCCGTACGAAGGTAAGAGACTAATATAAATAACAAAATTAAGTAAAGAATAATAAAAAGGCTAATAAGGAAGCTACGTAGTCGATAAGCCACCTAAGATATAGCTTCCCCTACGAGGTTTATAGAGAATACGGAACACTCGAGGAACTCGCTAACTGTGACGAACCCCTGTACAGAACCTTTAAAAGGGATACGGGTTAAAGGTAACTTCTAATAATTAGTTCGGTGCAGCTAAATAGTATATAACAAGATGTTTTAATGTAAATATAAGATACCGTAAATACAATTGTGGATTGTATACTGCGGAACTATTTATCTACACTAGCTAGTTCCTCCGTATATATAGACCTAGTGCTAAGCCTGGCACTGTTCTAGATCGATGGACTCGACCATCGATCCTATCGATACTGTCCCTTTTGGGATTGACTCTCTTAGATCGATCCTCGATCCCAATGATCCTGTTCTGATTAGTCCTTGTCCCTGTGCTAACAATTAGTCCGTGGTGCGCCCCGCGCCCCACTAAGTGTTAAGTCGTGACAGGAGTGTAAGAAATATAGCCGGATAGTAGTAGTATAGGGGGGTTTTATATAATAGTTCGGTGCTGTAATATATGCGGCAAGCCTAGCTATAACGCGGGTATTTACTAGGAGGCTGGAGAATTATCTGATATATCTATTGTAGAGGAAATTGTAGTTAGTTATTAGTGTTATATATAGTAATTAAGGATAGTTATTAGTTGGTAGTAGAGAACCTACGGCTCGCTTGTACCCACGACTCGCTTATAAAATACGTTATTGATAAACTCAAGTCTTTTCCAAGTCAATCAGAAATACAACCTTCAGCCTCAAGGCTATATTCGGTGCCAAATCTAGACAGTTGGATTGAGGCACGAAATTGACGTGATGAAACTGTTTGGTAAAACGAAGTATCGAAACACCGGAGCGTCCGATGTCCATACATGGATATACTCCATGACCAGGAAGTTGTAGTCCAACTGCAAATTTCACCCAAGCCCTGCTCCCACCTTGAATGAGTGCAACCGTCGATCCTACAATTTGTATTTGCTCGGTTTAGCCTTACATTCATCCGCAAACACACTTGTGATCGTCAACATTTCCAACAATAAGGAACGTGAATAGGTCGGAGGATAATACCATGAGTTGTGAGTCTCTTCAAAGGCCCACTTTAGAGTGCCTTCTCCTGCGTGAATGTAAACTTCCTTGTGCTTCCTTTCCTGTTGTAGCAAATGGTCATCAAGAAGACCACCAAGCAACAACTACATCAAGAGAACAAACCAAACACACCTTTGAGCAACCAGAAAGGACACCCATCTACCAAGCCAAAACAAAAGGGTAAGCATCTCACTTATCTGATGTAGCCTTGAACACGCAACCTGACAAAAAGAATCGGAAAAGCCACTCCCGCACCACGTGCCCATCAAAATGACTCTTGACCATCTCACCCTTCGACCCGTCATTCCTTTGGCCCTATACCAATCAAAAGAGGACAAAAAGCAGCCGGAAAAGCCCCACACACTTGCGGACTTGGTGGCTGAGAGTGAGCCCTTGCCAGTGAGCACTCTTCAGAAGATACCCACCCCCCTTCTCCCTCGCCCCATTGGCACGCCCAGGATTTCGACATTACGGCTGCCTCCGGGCTTCGAGCACTTATTTTCCACAGAGGCAGCGGATAAGCGCTATGCGGACCAGGTCACAGCTGGCGGCACCGCTGGCGAGCGCGCTTCAAGATCCCAGAAAAAACGCGCAAAATTTTGCACTCGAATTTTGCTTTAGGATGGAGGTGGCCGAACGGACTTTTTCCTTCTTCGTGGAGCGGAGGATGGTTGGGGTGAAAAGGCGACGCGATACAGGGCGTAGAGCAAACTGAAATATATCATCCAGTAACCAGCGACAGCGAATTGTTGCTCTTGAATCAGGTGTCGATACATGTAGTGCAGGTTGGACGAGTGACCTTGTTCAGCCTCGGGTTGTCAAGTCTTGTGGTAAGGCCCAAGCATTGTCCGGTTGCTGGTCCCCGCCGCGTGGCTCCCGACTCTTGCGCTCCTATCAACAAACAGGCCAATCAAGTGGGCAGTTCTCCTTCCTGAAAGTCTAAGATGCGGGGAACTGCTACTGCTGCCTCGCCATGATTCCTTACTTTTTCCCCCTCAACAGATAATCAAGAGTTTCATCAAGTCAAGTTGATATCCTCCAGTTTGCCGCGTCCGATATGACCTCACATCACATGAACTTGTCCCCATACTTTGCGCAGTTTGCATCAGCATTTTCCAGACACCGAGCTCTCGGGAGTCGACATCGATCCCGTAATCTTGGCTTCTTCCTAAGGCTGAAGGGGTAGTGCAAGAACGTAACGGTTGTCATGGTCTAACACAACCTTCATTCTATGAGTTAAGTGAGGCCTCAACACGATCATTCTGAAAACTCATGAATTGGAACCCTATCTCTACTGGAAGTAAGTAGTCGGGGGATCCGGCTTCATAGTTCTGCGGTGATCAGCGCCATGTTACACAGACAGCTGAGTGGCTTCAGTCGTTGGACCTGTTTCTTCGGCACTTGCACGGCGCAAGTCCATTCGGCATGCCCCGCAAATCAAATTGTGTCGAGTGGCTTTGCTTGTGTACCCGAGCACGGCATGTTGAAAGATGATGACATGCAGCAATTCTGTGGGACTTTGATCCAGTTCAGTTACACTGTTGTATCCAACGATGCCCCTATTTTCATCGAGGCTAGACATGTTGTGTCCATGGTCGCCTCGTCTCAGGGGCCTGGTTTTGGCGTCACTCACCCTGTTGAAAGTAACATCACTTCGGCATCTCTTCTGGGGTTGAAGATGTGTACTGTGATCCCAGAATGGACTCTCCTCGTTTCTCGGAGCCGAAGGCAGGAGTATCATCACAAGTGCTTATATTCTAGTCGAGTTTGAGGTATGATCAACCCATCTACCGAGCGGCGCAGCTACGAACAGCTCAAGAGGATTTCCACACCAATGGAGATATCACAAGTCCGGTGCATTCGGACCCACGACTGCCCATAACCCGGAGGGGAACTAACTGCTCTGTCCATCACCAAAAAATATCAGCCAATGAGACCTACACCCAACCCACCCCCCCTAGGCCTCACAGCGGTGATTACACCAGGGAAAGATGGACGTGTAGAAAGCCAACTGCATGTTTCACCTCCACACATTGGCCCCCCGAGCACATGGCTGTCGTGCTTCGGTACCGATTATCCCTGCGTCTAGGGGCAACCTTTCTGGTCATTGGTGTCGTGAAGGTCTGGTCCGGGCCGCTGCCGAGCCACATATCTGCTTCCCAGGCTGAGTTTTGTGTTTCCAGTCAGTACTCCTCATAGAGATGGCGACTTTATAAAGACACCGTTTTGCCTTGCCAAGAGGATCAGGGATTCCTTCCTGCTTACCTTCCTTGTCATGGCCTTGTCAAGACCCTGGATCTTCTAAGATCCTTCAAACTGCCTTTACATCACTTACAACAGAGGATTAGTCCTTTAGACCTGGGCTCTTCACAATGATTTCCCAGAACTTCATCCCACAGTTCCTCCTACCACGACACACCACCCCCAGCCCCTCAACCAAGCCCCCAGACTCCTCCTCAACCGAATACTGCGATCTCAAAGCCCTCGGTCTCCTCCCTCCAGAATACCCCATCCCCGACGGCGGCCCCACCGTCTCCCGCACCATCTGGTCCTTCCTCGCCTTCTCAACCGTATTCCTGTTCCTCCGCATCTACTGCAAGAAATGGCGCTCCCGCGGCCTCTGGTGGGACGACTACGTCCTCATCTTCAGCTGGCTCATGTTCATAGCCTGCGCCGTCATCTGCCAACTAGTCACCAACCTCGGCTTCGGCCGCTACCCCTGTGACATCCCCCCCTCCCACCACCCCACCATCGCCTTCGTGGGCGCCACTCTTGGGTCTTGCATCACCATCCTCACCATTGTGTGGTCCAAGACGTCATTCGCCATAACCATCCTCCGATTGTCACCTTCCGGTAGCGTCCTTCGGAACATTGCTTGGTTTGTGCTGGTTAGTATGAACACGCTCATGATTGTCCAGGCGGTGGTCGTCTGGGTGAAGTGTAACCCAATCAGTAAGAACTGGGATCTTAGTAATGAGGGAACCTGCTGGGATGTGCATGCCACGAATTACTATGGGGTTTTCTGCGGGGTGTACAGCGGGGTGTGTGATATTGTGCTGGTGCTGTTGCCGTGGAGGTTGGTTTGGGGGTTGCAGATGAGGAAGAAGGAGAAGTTAGGTGTTGTGGTGGGGATGAGTATGGGGGTTGTGTAAGTGATATTCCGGTTGAGATCTCCTATGAAGATTTGTCTGACCATGTGTTGAACAGGGCTGGAGTCTGGGCTTTTATCAAGTCGTCCAAGTTGGTGTTGTTGGGGTCGAAGAACTTTACCTGTGAGTACCACGTATCCGTTATCATCGAGGTTAACGCTCATAAACGATAGACGAGGGCTGCCTCCTGTTGA
>PaSp
ATGGATTCCCCAGAGGGCGAGTTTGACGGCAACGATTTTGCCAACAACCTCTTCAGCGATCTCGCCCCCCTCCTGACGCTTTTCGGGGAGCAAGTCACAAAACAGTTCCTGTCCATGAGTGTGGGATGGGCCGACAACGTACTCTTGGCAATGGGCCCCCTGGGTATCTTGACCATTGTTGTGAGCGCCATTCGTGTAGCGGGTGAGACCGTACCAAACCTCAAGGCGCTCATTGGCAGAGCAAGGGAGGACAGGGCCAGCGTTGAAGTTGAGTTACTCTCTTCAACATCTAGGGAGGTTTGCGAACTGTGGACAGGAACCCAAATCGTTCGAGTACGCGGACAACCCCTCATATCTCAGCCGTTCATCATGACCGACACGGGTAACGTCTATCCCCTGTGGAATGATGTGGCGCAGGGGACTTTTGAGGTCAACTTCATGGCGCAAGACTGGGATCGCGAAACCAGCTTGTTGGCAAAAGTGCCGCCCAACCTTGGCTTGAATATTAGCGGTGCTATCCCTTCGAACCGTGAAATGTGGATGTGGGCTGCTCTGGGAACTGTCCTGCAACTAGCCTCGCTGGTTGTGAGCGGGACTGTCACTTATCGTTGGAACTTGGCCCAGGTCGAAGTTCCCACCACCACATACGGATATCCCTGCTATCTTCTGGGCACTCTGCTTTTGACTCTCGGGGTTCTCCTGTGCGGACATATAGTTGAGACTGTCAGTAAAGAAAGGACTTTCAGATGTAAGGCAAAAATGCGAAAGAGAGTGCGCATTTTTCGCATTCAACTGGCCGCCACCGTAAACGACCAGCACTTTGACAGTTATCTTATCTTCAACTCCCCCGAGAATCCTGACGTCTATGCACCATTCTATCAGGGCATGAAGAAGAATACTCGGTATGTTCATTACCCTCCAGCCCGAATACCGCTGTTTTCTAACATCAATATTTGCGAGATATTATGCAATTGCAGGATCAGCGCTGTCATTCATGGGCTTTGTCACACAATAACGTACTTTATAAGCGAGTCGGTCATATAAGTGGGCCGGTCACTTTTCGACCGCGACGCGTCCTCCTACACTCAATATCAACTTTCTCTACAACCCAACATGCCTCCTACCTTAAATGAAGCCAGGATAATCTTAGCTCTTAAAGCTATTTAAAAGACTCCGAAATTAAGCCTCCGGGCCGCAGTAAAGCTATATAATATACCATTCTCAACCCTCCGTAACCGACGCGCCGGCCGGCCTACACGACGCGATACTACGCCCAAATCGAAGAATCTCACTTAATCCGAAGAGGATACTATTATTTAATGTATTATTAAGCTATATACGAGAGCTTTTCCACCAAGATTACGTAGTATAGAAAATATAGTTAATTAATTATTACGTATATACGACGCGCCTTTTATTAGTAAGCTCTAGGTATATAACTTTATTAAACGTTAGCTATAGTTCTATACGCGTTTTACGCGTAAATAAAATTATTAAAGAGCTAAGTACGAAGATTTAAAGGTTATAACCGAGTAGTTTACGTTAGTACGAAATATTAAAACTAAGTACGGTATTATAAATAATAATATTTATAATTTTAACGAAATTAGGTTTATAATAAATATTATTTTTATAAGTATAGTAATTACGACATCGGACGGTTTTAATAAAGTAAAATTAATTTAATTTAATAACCGTAAATAAATAACGGTAATTTAAAGAATTAATACTTTTAATTAAACTATTTTTCTTTTTATTATTTTAACCGTATAATACTATTTTATTAATTAATATACTAAATATAATTTATAATTTATTTAATATATTATAATTATTAATAATAATTAAATTATTAATTTAAAAAATAAAATTAAATTAAGTATTTCGATTATTATATAGCGTCCTATAAAAAGGATAAATATCGATTATTAATCTTAAACGGTTACGAAAGTTATTATTTAACCGAATTCGAATATTATTATTAATAAACTAACGTTATTACGCTTTATATACCTCTATACTCTTCCTACCTTCTCTAATTACTCGATATTAATTACTTTAGGCCGTTAAAATAAGTATACGGTCGTTAAATTAAGGACCTAATATATATATAGATATTAATTATATAAGTAAGCTCGAGTTCCTTTATACCTTCCGCGAGGCTTTTTTTGCCTTTATAATAAAGAAAAATATATAGGGTAGCTTTGCGGGTGCTAGCCTTATACCGTACGATCTAAAGAAGGTAATTTCTAAATTAGATATAAAGCTTCGTACGTTAATATCTTTAAATTTACGGCCCGGTACTATATAACTTTGGGTCTCTTAGATACTATATAACCCTCGAGAAACTAACTTATAATTAACGTTTATTAAGACTCGCATTACTAACTATTAAAATAACGTCCCGACTTTAATAATAATTATAATAAACTAACTTACTAAAAGTATAACGGTTATAATATATTAAGTGGCCCTCTTACAGGTAGAGGTCTCTTCGCTCCGTAAGGCTAATAAGGCACTAAGCAAACGCCGGAGAGTTAAAAAAATACGCGTGAGACTTGGAGGGTTACTTACTGTACAAGAAGCACAAGATCTACTGGATTAGAAAGCCGTGGATGGGGAGATATGACGAACCCCTGTACAGAACCTCTGAAAGGGATACGGGTTGAAGGTAACTTCTGACAATTGGTCCGGTGCAGCTAAACAGTGCACAACAAGATATCTCGATGTAAACACAAGATGCCGTGAATACAAGCTTAAATTGCATACTGCGGAACTGTCTATCTACACCAGCCAGTTCCTCCGTATATATAGACTTTAGGACCGTAAGGTGCTTACCCTGCTATAGCCCCGATCACTCCTAGCACATTGCATCCTGCATTGTGCTCGCCGTGCTATGCCTCTGATCATCCTTAGCATCTTGCATCCTGCAGACTGCTCGTGAGCCTTGGCGCCATAGCACCTTTGTCCAGGCCTGATTGGCTTGTTCCCTGACTTCCTTAATGATTGGCTAGGGACGTCCTGCGCCCCACATGTGGCGCGACCTGCCGTTAGGTTAACTGTGACAGGAGAGAGTATAAGAAACGCAGCCGGATAGTAGTAGTACAGGGGGGGGCTCGTACGAAGGTTCGGTGCTGTGGTGTGTGCGGCAAGCCTGGCCATAATGCACGCACTTACCAGGAGGCTGCAGAATCATCTGATTCAGCTGTTTCTGATATAATTATAGTTAGTTCCTAATGTTGGTGTGTTACAATTGAGGGTAATTATAGTAGGGTAGTGAAAAGTGGCTCACTCGCTTATATGGCTCACTCGCTTATAATGTACGTTAATGTACGTTACTTTTTGCCGCCCGTTTTATTTTTAAGTTTTATTTTCTGCCGGCGCTTATGCGCCTAAGGTGTATTGGAAGACGGAGGGGAGTGAATGTAGAAGATAGAAAAAGAAATAGTCCTTCACTTTTACTTGTCCCGAATTCTTCGCAATTCAAAGGCCATTCTATTGGTATGCCCTTTAAGCACTATAACTAACCGGGAGGAGCAGCTCAAACATGGATCCTTGGTCAGGAAAGCTTTAGCTACGCTCTCGCCCACGCTAATATATTCCCTCCATTATACCCACCTCATCAGTTTTGTATTTGTTTTTCTTCTTGATCCAGGTCACGGTATTATATAGGTTAAAGAAGCCGTTGATCTTTTCCGGGGTAGCTCCGTTAATGCGGAAGTAGTCGATCTCTTGCCTAGTTTAGTTTTAATCTCTGGGCGCCTTCGAATAAAGTGGGATACCCAGTGTTTTCCGGGCTTCTTTTCTCCCTAGCGCTCCAGTATATGGGTAGCTAGAGCAAATGGGGGCCAACGGACTGGTCGTTGGGTCTTCTATTAGGGCTCAAAGTCTGTGTACGTCAAGGAGAATGGAAAACGAATCTGGACCACTATACTTAAGTGTATCTCACAGGATGGCCGATGTCTCACGCCCTACGTCATTTTTAAGGGCAAGAAGGTTCAAAAGCAGTGGTTTAACGAAGACTACCGTGAACACTGGTATATTGATGCCACAGAGGAAGGCTGGACTAGCAATGACATTGCTCTTATTTGGTTAACGAAAGTCTTTATCCCTGAAACCTAACCTGACGATGATTCCGGACCACGGCTTCTTAATTACGACGGTCACGGTAGCCACTATACCGACGACTTCATAATTAAATGCTTCTGGAATAATATCTACCTTCTTTTCTTACCTCCCCACATAACGTATATTATAAGCGAGTCGTATATATAAGCGAGTCGTATAGTTTCTACCACGACGCGTCCTCCTTACACCTAATATTAATTTTTTCTATAACCTAACATGCCTCCTACTTTAAAGGAAGCCAGGATACTTTTAGCCCTTAAGGCTCTCCAAAAGGACGAAAAATTAAGCCTCCGAGCTATAGCTAAGCTTTATAACGTACCACCTATAACTCTCTCTAACTGACGCGCCGGCCGGCCTATACGACACGATACTACGCCCAGATCGAAGAAGCTTATTTAATCCGAAGAAGAGGCTATTATTTATTATATTATTAAGTTATTTACGCGAGCTTTTTTATTAAAGTTACGTAATATAAAAAATATAATTAATTAATTATTACGCGTACGCGACGCGCTTCCTATTAATAAACTTTAAATATATAATTTCGTTAAACGCTAGCTATAGCTCCGTATATGTTTTACACGTAAATATAATTATTAGTAAATTAAATATAAAAATCCGAAAGTTATTACCGAATAATTTATATTTATATAAAATATTAAAGTTAAATATAGTATTATAAATAATAATATTTATAATTTCGACGAAATTAGGTTTATAATAAATATTATTTTTATAAATATAATAATTATAACCTTAAACGGTTTTAATAAAGTAAAATTAATTTAATTTAATAATTATAAATAAATAATAATAATTTAGAAAGTTAATATTTTTAATTAAATTATCCTGCCCTTTATTATTTTAATTATATAATATTATTTTATTAATTAATATACCGAGTATAATTTATTATTTATTTAAAATATTATAATTATCGATAATAATTAAATTATTAATCCGGTAAGTTTAAATTAAATTAAATATTTTAATTATTATATAACGTTTTATATAAAAGGTAAATATTAATTATTAATTTTTAATAATTATAAAAATTATTATTTAATTAAATTCGAATATTATTATTAATAAAATAATATTATTACGCTCTATATACCTCTATATTCCTTTTACTTCCTTTAATAACTTAATATTAATTATTTTAAACTACTAAAATAAATATACGGCCATTAAATCGAGGGCTTAATATATATATATATTAATTATATAAATAAATTTAAATTCTTTTATATTTTTCGTAAAACTTTTTTTATTTTTATAACGGAAAAAAATATATAGAGTAGCTTTATAGGTACTAACTTTATATTATATAATCTAAAAAAAGTATTTTTTAAATTAAATATATAGTTTTATACGTTAATACCTTTATTTTTAAGGCCGGGTATAATATTTCTTTAAGTATTTTAAATACTATAAAACCCCCGAAAAATTAATTTATATTTAATATTTATTAAAACTTATATTATTAATTATTAAAATAATTCCCCGACTTTAATATTAAGTATTATAAATTAATTTACTAAAAGTATAATAATTATAATATACTAAATAGCCCTCTTATAAGTAAAGGTCTCTTCGCTCCGTAAGGCTAATAAGGTATTAAGTAAGTACCGGAAAGCTAAAAAAATACGTATACGGCTCGGAGGATTACTTACTATGCAAGATATATAGGATCTATTAGACTAGAAGGCCGTGGGTGGGGAGGTAGTGGAAGAAATATAGCCGGATGGCGGTAGTGTAGGGGGGGCTTATACGACGGTTCGGTGCTGTAGTATGTGCGGCAAGCCTAGCCATAACGCGCGCACTTATTAGGAGGCTGGGGAATTATCTAATTCAGCCGTTTTTGATGTAATTGTAGTTGCTTCCTAATGTTGTTGCGGTATAATTAAGGATAGTTGTTGTAGGGTGGTGGAGACTGTACGACTCACTTATATGTACGACTCGCTTATAATATACGTTATAAGTTTTTCACTCAGCCTACACGGCACGGTTTTCCTATATAAATAGCACCAAAAGTCCCGGCGCACTCGTTACAAAAAAGGGTAAAACGGTGTAAGAAAAATAAAAATATATTAATCTATTAGCCAGCAAAAGCAAGGCAAGTCTCGCGGTAGTAAACTTTTAAGTCATAGACTGTACAAAACACGAATACCGTTCTCTATCAGATTATCCACCATGTGATGGGGTTGCCCTCGAACTCCTGTCCATCTGCTTAAAAACGTACCTCGCCTCGCGCCCGGCAATCTCCGTTAAGTACGAATTCGGTGTTTCGAACGGTTTATTTCTAGGGGCCCAAAGAGTTGCGCGTCTGCCTCACTATCACCACGCTTCCTCTTCGGTTTTGAGAGCCTGGAAACCGCTCGAGGCTTGGGAGGTGGGGAGAGGTGGGCTCGGTCGAAGTCGATGATCATTATGCGACCACGCTCGGCGTTCCAGAGATAATTGGCCCTATTTTCATCCCCATGAACAACACCCTCGTTCCAGATAGCCGTCAATGACTCCCTCTTCAGCGTCTCGGCGTCGTCCATGCTAGCGCTTGGCGTCTGGCCCGCCCACGACATAAGCATCATATGAACAACAAACTCAAGCCCCGGGAGAATGTAGCCACGATCGAGGCGCACGAGGCCCAGATACACCGGTACCACGTCGCCCTGAAGATGATCAAGCTGTGCGTAGACCCGGCCTTCGTGCTCCAAACGACTGAGGCGGTCCTCCAGTGTTCCTTTACCAACAAATGTGTAGCCGTATGGAAGAAGCTCCAGCTTAAAAAGCCAGCCCATCGCTCCTCTCTTGCCCCAGAAGTCCACCATCCGGCATCCCTTGTAGGGACTCAAGAGAAGCTGCTGCTCCACCATATCGGTAAAACGATGGGCATTGACGGGATGCCGAGAGGAGCCATCGAAGCGATGTAATGAGACATTGGGGCACTTCTCGTCCAGGTCTTTCCCTCTCTTGAGACCTAATAGGCACGCTTGTGTGCAATATTGCTTGGTGGGCCCCGAGTCAGCCATGGCGATATCCCCGTCCTCGCCACCACTCGACGGACCGCGCTTCCGCTTGTTAGCCGCTAGCCTTAAGCGAGATGCGCCGGGTTCCGAATGGTCCTCTTCGTCGTCATGCTCGTTGCTTTGGGGGAGTACCGCTGCCGGTTTGCAAGACGACTGAGACCGTAAGGCTACATTCCGACCGGTCGGTTCCGCTTTGGACGTATACTCTGAGATGTCCGTGTTCTGCGACGACGGCGCCGACGATAACTCGGCGGGCTCGAGCCCAAGATAGGCCACATCCGCGTACGACTCCGACCATGTTTTTAGTGTCGCCTTGGCTATAGACAGTGCTGTTTCGAGAGATTGTCCCTCGAGAGCTTCGGACTGAAAGCTGGATAGGCAGAAGCTGATTAGTTGAGCCACTGCGGTGTGGGATAGCCGGTCGGTCCAGTCGTTGGTCGGCTCGCCCACATCGTCGGCCGGCAGGCACGGATGACAGTACAGCGTTTGCCAATCATCTCTGTCAACGTAGAGGAGTAGCAAGCACCGGCCCGCAGCAACATAACCATATGATACCCCGTAGGTGATCATGTAGTCGAAGACTTGCGTCAGTGCCATGGCGATTAATGCCTCGGCCTGCTCCCGGCGCTGCACCTCCTCGTCGCGGCTGAGCTTGTCGTCGTTGATGCGTGCGACAACCTCGTGGAACAGGTGTTCCTTCGCTGTAGCCGACCGAATATACTCGATAGCGACTTTATGGGCTGCCTTGTAGTCGTATATAAAGGCGTGGGTCTGGCCTCCGCCGGGTTGCATCCGTATACCGACTCCGTCAGGCTGTCTGTTCGAGCATATATATTTCCTCTTGGACGTAGGGCGCTTATTCGGCCCGGCTTGTTGGCGTCGCTCCAAACTCCCATCGCTGGTGTTGTCATCTGCACCGCTACTCCCGTCATCTTTTTGTGTGAGCTCGCGGAGGTTAGCGCTGAACCGAAACTCGGGGCATATCGATGCTTTGCCCGCCTCCTTATGCGTTGCAAGAACCTTGAGGATCCCCTGCACTGGGCGCTCGACTGCATCTACCTCAAAACGGTCGATCGCTTTCTCGTTACCCGCTAGATGATCCGAGATAATCGTCCCAAGGCTCTTAGTCGTGTTGGCTGGTTCGAAGAGCTGCCTTTGACCACAGATACTCTGCACAAGATCGAAATAATGTGGGTGGAGAACGTTGGCAAAGTAGGTCCAAGGACGAAGTCGCTTGGGGTAGTACTTGCCCACGACTTTCGTATAGCCCGTAGAATACCTCGATGTGTTGGTAAGTCGTAGAGCGTTGTAGAGATGCCTGTGGCAGTTGTGCAGGTATTCGAGGAACGTGGTGTTTCGATGCTCCAGCTGAAGCCGCTCCCTCTCGCATCGCTCTTGCGCCTCTCGTGCCTTGGCTTCCTCCTCTCGTGCCTTGGCTTCCTCCGCTCGTGCCTTGGCTTCCTCCGCTCGTGCCTTGGCTTCCTCCGCTCGTGCCTTGGCTTCCTCCTCTCGTGCCTTGGCTTCCTCCAGCTCACGAAGGAGCTGTGCAATCCTGTCTTTGTCGGACATTGCGTTCGCTAGACTCGGCTGCTTAGGGCTGGAAGGGATATCGTGGTGGTGTATGGCGGCGATTGGCTGGCGAGAGCTTCCGTCGGTCTGATGGCTCGAGGTCTATATTATATGTCTGTCAGCCATCAGCGAAGCCTTGATGTGTCAGTCTCATCAGATAACGAGAAGTACCTCGATCTTATACAGAGCCTAGATATCGAGTTAATATGTGCGGGGTAAATGTGGTGGTCGCGTCGAGGGGGAGAGGAGATGGGGTCTGGTTTATGTAGATATGCGGAAGTCAAGCGCGAGGTTAAGCAGTAGTCCTGCCACGCCTGTTACGGCTGGCAGGTTCTCTGAGGCAAAGGACTACAGAGAAGAAAGAAGGAAAGGCTCCGCCAAGCCAGAGCTTGCAGAGCTTCGTGGTGCAAGCTGGTGGGGCGCTTGATAAGATAAGGTCCTCGAATGTGGAGCCACGCTGGAAGTGGGGTGCCAACGCTATACCCCCCCAAAAAAAACCCTCGCTTCCTAATACCAATAAAAAAGCGAGCTTTACAAAAAGAAATTGCTGCTTCTAAGACTGGAATTCGTGCTGGACTGCATTACTTGCCTCGAAGTCTTGTCGAAAAGCCTTATTGACGAAGGCTTTTGTTGAAAATACCAACAGCCACGTATACATAGTATCATAGGTTAAAGCGCTTACAATCGGAGCTTGAGAAGCTGTAGGGTGGGAAATTTATTAATTCAGCTGCAGTGAAATGATGAGAAAAACACACAAAACAACCACAACACCACGAATATACCCTCAACAGGCTTCTGAATGAACATACCTGCGTGACAGTGAATCGATCGCAGGCCGCACTCCACGTAGGACAAAGAAAAAACGCTAACGTATTTTATAAGCGAGTCATGGGTATAAGCGAGCCGTGGGTTCCTTAGCGCGACGCATCCTCTCTCTCCTAAACATCATATTTTTCCATAACCCAACATGTCTCCCCCTTCAAAGGAAGCCAGAGTAATCTTAGCCCTTAAAGCTCTTCAAAACAACGAGGAATTGAAGCTTAAAGCCATAGCTAAGCTTTATAGCGCACCACTTTCAACACTCCGTAACCGACGCGCTAGTAAGCCTGTACGACGCGATATTACGCCTAAATCGCGCCGTTTTATAGATTCCGAAGAGAAGATTATTATTTAATATATTATGGAGCTAAATGTGTAAGCTTTTTTACTAAAATTATGTAGTGTAAAAGATATAGCTAACTAATTACTATGCGTACGCGACGCGCTTCCTATTAATAAGCTTTAAGTATATAACTTCGTTAAACGCTAATTATAACTCCGTACGCGTTTTACGCGGAGGTACGATTATTAAAAGGCTAAGTGTAAGGGTTTAAAGGTTATTAATAAGTGGTTCGCGCTTATATAGAATACTAAAGTTAAATATAGTATTATAAATAATAATATTTATAATTTCGATGAAACTAAATTTATAATATATATTATTTTCTCGGGTTATTACGGTTCTAGAAGACAGTGGGGCCACGAGGGACCAATCAGGACTAGACCGAGCGATCGAGCGGGGCTCACGGTCCGAGTGGACGGAACGGACTAATAAAATAGGGACCGGGGACCGCGGCGTGGCTCACGGTCCACGGTCTAGTATCGGCTAATTAAGAGTGGACCGAGGACCGTTTATAAGTTAACGGTCCACGGTCTTAAGGTCTATATATATGGAGGAACTAGCTAGTGTAGATAGATAGTTCCGCAGTATGGAATAATAAGTTACAATCGTGGTATTTTAGCTATTATAATTAAGATATCTTATTATATACTATTTAGCTACACCGAACTAATTATTAAAAGTTACCTTTAACTAATATCCTTTTTAGAGGTTCTGTATAGGGGTTCGTCACACTAAATCGAGGACTTAATATATATATATATTTATAATATAAATAAATTCGAGTTCCTTTTTACTTTTCGTAAAGCTTTTTTCGCTTTTATAATAGAGAAAAATATATAAGGTAGCTTTACGGGTATTAGCTTTATACTATATAATCTAAAGAAAATACTTTTTAAATTAAATATTAAGCTTCGTATATTAATATTCCCGACTTTATAGCTTAGTACTTATTACGGTTTATTATAACCCTAGGGTATATACGAGAATAACGATTAGTATAACGAACCCCTATACAGAACCTCTAAAAGGGATACGGGTTAAAGGTAACTTTTAATAATTAGTTCGGTATAGCTAAATAGTATATAATAAAATATTTTAATATAAATATAAAATACCGTAAATATAATTATAAATTATATATTATAAAACTATTTATCTATATTAGCTAGTTCCTCCGTATATATAGACCAGTTTATTATTATTATTATTAATAATAATATCGATTATTACTCGTCGTTTATCGAAAGCTAATAATAATCGTGATTATTACCTTTAGCACTAATAATAATCCGACTTCCCTACTTTTTTATTCTAGTAGTTAAAAGGTCGCGCCCCGCGCTCCCCGTTTATATTAGGTCCGTAATATAATATCCCTCCTCTAAATTAACGTCTCGTTAGCCTAATCTTATTAACTATATACGCTTTTCTCGTCTCCTATCACGGTTTAGAAAAAGCGGGGTCGCTCGGGCTAGTGAGAACGAGCGACGGATAAGTGGGGCCTGTGGAGCAGGGAATAACACGGACTAGGGGATCTAGGAGTTGGAAGCTAGATCCATGGGATCTAGGAAAGAATAAATAGATTTAAGTACGGAGGTACTTAGAGGTTAAGGTCTATATATACGGAGGAACTAGCTATTATAAATAGATAGTTCCGTGGTATATAATTAATAATTTATATTTACAGTATTTTATATTTATATTAAAATATTTTATTATATACTATTTAGCTATACCGAACTAATTATTAAAAGTTACCTTTAACCCGTATCCCTTTTAGAGGTTCTGTATAGGGGTTCGTTATATATTATATACTTACTTTAACTCTATTACGGATAAGTTAAAAGCGTCTTTTTACTACTATAGCTTAACCCGAGAACGTTTAAATAAAAGGTGTCCCGCCTAGCTTAACTATCGAAAGACTTTCTACGGTAAACGCTAGGTCTAGAGTCACTACGGCTTAATAGCTTATCAATCGCGTTAAAGAGCTTAAGGCCGAAGCCTAGTAGATTAGCGAGTAGGTTTTTACTCTCTTAGCGGCTAGGCCTACGTACGTAATTAAGCTTCCGGTACTAAAGTACTATGGAGGCGGAAAGTTAAAGCTTAAAGGTTTTTTAATTTAGTTTAAAACTTACTTTCGTTATTACCCGGAATAATTTGATATAGAGAAGTCGAAAGTAATATACGTAGCTACCCGGCTTAAAAATAAAACTTTTATTTAATTCGAATTTATTTTTAACGATTATTACGAAGTGATAGTAAAGGATTAGGAGGAGATTATTATTTAGTATTGTTAATGTGTAGGTACTACTAAGTGCCCTACTTACTGCCCTACAAATTGATATTACAGTGGGCAGTATTGCTATAAGCAGTAATGGAACTTCCCGGCTTTGATCCCTTTAGAATATTCTTTATAAGGGACCCTTAAAGGCTTACAGGGCTACTGTGGCCTGAGGCTTAGTCAATGGATACTAGAACCTTCCAAAGTGGCTATAGGCTTACGTAGTAAGTTGCTACAATGGTGTGATTTACAGGGCACCTTTGCTGCTGAAGGTTCTATAGATTTCCGTGAGTCTACACTAGACCCACCTAAGCCCACTAAATACCCAAAGTGGTATAGGGGCTTCCAGGGCCTACAGGACCCACAGTAGGCCTACGAAGGCCTATATATAGACCTCTCCTCTCTCCTGTAGAATAGTTCCTTTCTTTCTTTCCCTAAGAGCAAAAGCTTAAGGCTAAGGCCAAAGGCCAAGGCCAAGGGTAATAAAGGCAATTCTTATTCTTTATACCTCACTGTATTACAGTGCTTTACCTTCCTTCGGCACTGCCGTCGTATCCTCCCGCTTCCGCTTGCGCACTGCTGTATTTTACAGCAACCCTGTATAGGTTCTATATTATAGGCCTATCAGGGCTTACCAGCTAACAAACTATAATCCTTTTCATTAACTATAATTTATTTTACTTACTTACTTTATATACCGGCCAGTAACCATATAGTAACTTACTTTAATAGTATTTTATATATTTATATATAATATATTAAAACTAAAGTACTTTCCGATATTCCGGATTCCTAAAATAAAGTTATACCGTATTTTTTTATAAGGTATATACTATATAAGTATAAGTATATTTTTTAATGATTTCGCGATTCCGATATTAACGATTTTTTTACTTTTTTAATATTTTTTTTAGTTTTTATATATAAACTTTATAAATAATAATATTTTTTATAAAATAATAATTTTATATTTACCAAACTATTTTTTTTATATTATTTATTTAATAAATCTTCCCTATTATATAATATTATTATTTTTAACGATCTCCGTAATAATTTTTATAGTAATTTATATTAATCGATTTTAAAATATTAATATCTAAAGGTCTTTTTTTTTATACTTCGCCTTTAATTTCTTTTTTATTTCCCGCAACTCCTAAAACTTTACTTCCTTTTATTTAATATATTAATTAAAGTTTTCTTTAAAGTTTATTAATTTATTTTATTAATACCCGATAACTATAACCTTTATAACCCTCGGTCCCCTTAATATAATAATTATTATAGTAATTTCTTTTTTTTATTTAAATTATTTAAATACCTAATAATCTTTTTTTAAAATATTTTACTTTATTATAATTATTTTTACCCTAGCCTTAATTTTATAACTTTTATTACTATATAATATTAATATTTATAAATTTTAAATATATAATACCGGAGTAATTAATAATTAAATATTATTACTTATATTTATTATTCAAGCGGTAATTTCCGTAGTAACCCCGATTATTATAATTTCTTTTTTCCGTATAACGTTAAAATTTTTTATTATTAATTTATATAATTATATTAATATATTTATGAATAGTATTAAACCTTTTTTCCCTATATAATTTATTCTTTATTTTTTTTTAAAATTATTATAAAAGGTCTATATTAACCCCTTATCGTTAATTTCGTTACGTAAATTATTAATTTTAAACTAAATAGTGTATTCCGTTACTAAACGTATTTACTATAGATTCGCGAACCTTTTTTATATATATTTACCTTTATTATATTCCTTAAATATTTCCCTAAACTTTACTTTAAAAGCTCGGTAATTCCGAAAATACTTGTTAGCTGGTAAGCCCTGATAGGCCTATAATATAGAACCTATACAGGGTTGCTGTAAAATACAGCAGTGCGTAAGCGGAAGCGGGAGGATACGACGGCAGTGCCGAAGGAAGGTAAAGCACTGTAATACAGTGAGGTATAAAGAATAAGAATTGCCTTTATTACCCTTGGCCTTGGCCTTTGGCCTTAGCCTTAAGCTTTTGCCCTTAAGGAAAGAAAGAAAGGAACTATTCTACAGGAGAGAGGAGAGGTCTATATATAGGCCTTCGTAGGCCTACTGTGGGTCTTGTAGGCCCTGGAAGCCCCTATACTACTTTAGGTATTTAGTGGGCTTAGGTGGGTCTAGTGTAGACTTATAGAAATCTATAGAACCTTTAGTAGTAAAGGTGCCCTGTAAATTACACTATTGTAGTAACTTACTACGTAAGCCTGTAGCCACTTTGGAAGGTTCTAGTATCCATTGACTAAGCCTCAGGCCACAGTAGCCCTGTAAGCCTTCAAGGGTCCCTTGTAAAGAATATTCTAAAGGGATCCAAGCCGGGAAGTTCTATTACTGCTTATAGCAGTACTGCCCACTGTAATATCAATCTGTAGGGCAGTAAGTAGGGCACTTAGTAGTACCCACACATTAACATAGTTAAATAAAAAAAAGTTTAAAAGGAACGGAATAATTATATTTTATAAAAGGTTTGAAACCCGGTTAAACTAAAGAATAACTTTTAAATAATATAGTTCGTATTAAAGTATACGAAATACTATGTCGAATACGCGAACGGTTAAAACATAAATAATAATATATATTTTTAGAAAAAAATAATATTAAATTAATATTTAAATTTAAATTACGTATTATATTTATAAAAAAGAATTAAATAATATTATTAAATAAAAGTATTTAAATAAATAATTAAATAAAAGAACTACTATTAAATATATATATAGGAGAATATTAAATACGTAAAAAACGGAAGATAGGAGGAAGTTAAATAAATATAATTAAAAAACTTTATATTACTAAATAATCCGGAGTAAAAGGACGTTTTTAAACGATATAACTATTTAAAAAACGATTCGCGGCTTTTCGCGGGGGCCGGTAACCTTTAATGGATTACGAACGGTATTTTCGGAAATATCGGTATAAAGTAAAAGTATAGGATAACGACCCGGTATTTATTAATAAAGTCGTTACTATATAGGGAGGAAATAAAAAAAATAAATACTTTTAGATTATAGTATATTAAAAGGATATTTAAGTAATAATATTAATAAATAGAAATATAAAAATAAATTTAATTTCGTTATAATTCGTATATTAAACTAAAATACTATAAAATAAAAAGAAGGAATAAATCGTTATATAAAGACTATTTCCGACGTAAAAGGTTTATAAAGAAATATTACTTTTAAATATTATAGCTAAAAGAAAAATAATTTTAATTATATTTAATATTATAAATATAGGACCCTCGAAGGATATAATCCTAAAATAATTATAATATAAAGATTATAATTTAGATATCGATTGGAGGGATAGTAAATACTTACGACTAAATTTCTTTTAAAAATATTTAATTAACGATAGAAGATTAGGTATATATATAAAGTAGAGTATGGGATAAGTACCCTCTACGGTACTACCGTAAAGAGCCTAAGAAATAATAATATACTTTATTAATATAAACGGTAAAATCGAAGAAATAAAGTTAATAACGTTAATAGAGATATCGGAGGTTAATAAATATATTTATTATAATTATATAGAAAAAGATAAGAAAAAAGTAATACCAGTAGAATATCAAGGATATTTAGGTTTTACGGTTAAGTATTTAGAGGGATTTTTAAAGCGAGGACCGTAGGATTATAAAATTAAATTAAAAAAAGGAATTAAACTACGGCTATTTAAAGTCTATTATACTAACGATAAATAAAGTAAAAAGTTATAGAAAAATTTAAACGAGAATTTAAAAAGAGGATATATTAGGGAGTTTATATCGCTAGTAAAATACCCTATATTCTTCGTACCGAAAAAGGATAGTGGTTTACGACTATATATAAATTACCGTTAATTAAATAACGAGACGGTAAAAAATAATTATTTACTACTATTAATATTTAAATTATAAAATTAATTAATAAAGGTATAATATTTTATACGCTTAAATATACTTATCGGATATACCTATATACGGATTAAGGAAAGAAATAAATAAAAAATAGCGTTTCGTATACCTTATAATTATTTCGAGTATCTTATAATACTATTTAAATTAATTAATACACTTATAACATTTTAATTTTTTATTAATTATATAATTCGGAAGTATTTCGATAAAATAGTAATATACTATCTCAATAACGTTTTTATTTATTTACGTATTTTAAAAAAGTATAAGCGATATATATAAAAAATATTTAATATATTATATAAAGCCGGACTTTTAATTAATAAAGAAAAAAACGAATTTTATATATAAAAAATAATATATTTAAAATATTTAATATTATTAAGTAAAGTTTATATAGAATTTAGGAAAATTACGGTAATTAAGGATTAGCCTATACCGTAAATATAAATATACGTTAAAGAACTTTTAGGATTTATAAATTTTTATTAAATATTTATTTATAGGTACGTAGAAATTATATAATTATTTAATTATTTAATTAAAAAAAACGTAAAGTTCCGGTAGGGGTAAGAAAAGGAGTAGGCCTTTTAAGAGTTAAAAGAAGTTATTTTAAAGGATCTAGTATTTAAATTGTTAAACCTTAATCGATTATTCGAGGTTGAGGCGGATATATTAGACTATACGATCGATAGATAGTTAGGATAGCGAGACGACGACGGAAAGCTATATTTAATAACTTTCTTTTCGAAAAAGCTAGAAGGGGTACGTTAAAATTATTTAATTTATAATAAGGAATTCTTTATTATTATTAAAATATTCGAAAAATAAAGGCTATACTTTGATAATATTAATTACGAAATATAGGTTTATACGGATTATAAAAATCTATAATACTTTATTTTTATAAAGGTTTTTAATATACGGTAAATATAATAATTAAAGTTTTTTTCGGAATTTAATTTTTAAATTAATTATAAAAAGGATTCGGAAAATACTAAAGTAAATGTATTTAGCCGGCAAACTAATTATTATAAAGATATATTTAAAAAGTTATTACTATTATTTAAAGAGACGTTAGAGGGTACTTTTAAGTATTTATTTTAACCGTAAATAAAGTATTACGTAATATATTATAAATAAATTATTTTTAATAAATATTAAAGAAGGTTAAGTAACGATATTATAAAATAATATTAATAAAAAAAATTAAAACTATAAAGTATTTAAAAAAATAATTAAGGAAGGTTATAGTATAAAAATCGAGCGTACGTAAAGTTAAGTAATAAAACGATATTAGTAATAGAAATTTATAGATTGAAGTTCGGAGGATATATAAATATTATAAAAACTATAGAAGAAATTAAATAGTATTTTAATTTACTAAGAAATATAGACGACGTTAAAGAAATTATTTAGTTATACTATATATGCGAGAAAATAAAGGTTGCGAGGTATAAACCTTACGGATTTTTAAAGCTATTATTAATAGTAAAACGATTATAGAGTTTAATTACGATAAACTTTATTATTAAATTACTAAAGTTAAGAAATATAATAACCGGCGTTAAATATAATAATATATTAATAATAGTCGATAGGCTTACTAAAAAAATATATTTTTTACTATATAAAGAAATTTAATTAGTAAAGTAATTAACGGACGTAATATTACGGTATATTATAATAATATATATATAATTAAAAAAATTTATTACGGATCGCGATATTATATTTATATCGAAATTTTAAAGAGCGTTAATAACGAGGCTCGGGGTAATAAGTAAAGTATTATCGGCCTACTACTTTTAAATAAATAGTTAAACGGAACGGCTTAATTAAATTATAGAATAATATTTATAGGATTATATTAATTTTAAGTAAAACGATTAAATTAAATTATTATTTATAATATAATTAATATATAATATATTATTAATAAAAACGATTAAAGTTATACCGTTTTTTATAAATTTTAAATATAAAATAGACCTACGGTAAGGACTTAGCGTTAAAGTACTTAGGGTTAAAGTTAAGATAAATAAATTATATATATTTTATAGTAAATTTAAGTAAAAACTAAAGTTTATAAAGGAAAGGATTTAAAAATATTATAATACTAAAAGGCTTAAGGGACTTCGCTTTAAAAAGGGAAATATAATATTCCTTTTTATATATAATTTATATATTAAAAGACTTAGTAAGAAGCTAGACTATAGGAGAGTAGGCCTATTTAAAGTTAAAAGGAAAATCTTAAAAACGGTATTCGAATTAGAGTTACTTAATATAATATATTTAAAGTTATATACGTTTTATATCTTACTTTTAAAACCCGTATTACCGGTAAGTAAAGCTAATATATAGGTAATAACGGAGGATAAAGAAAAACAGTACGATAAAAAGAATATTAAATTTATAATTTTATAAAGATTAATTAAAATATTTAATTAATTAATTAAAATATCCGGTTATAAATAATTTATAGGAATTAAAAATAAATTTTAATTACTTAAATAAATAAATAAAATTCTATTAATAATACTTAAACCGATTAAAATTTAAATAATAAAAAGATTAGTATTTAAATTTATAAATTATATTTATAAATTTAAATATAAAATTTTAATAAGAATCGAACTTATACTTTTAACGTAATAATCGATATACTACGTACTATACTATAAAGTTAAAAAATATAAAGAAATCTAAATATAAGTAATATTATATATTTTAATTACTTTAAAAAGTAAAAGGCGCGTTATTAATGGTACCCTACGGAGTTAGGAAGGAACGACCGGCCGTATTAAAGTCTAAAAGAAGGTCGGAAGGTTAGTCGAAGCTTGAGGAAGGATCTAGGAAGAAGAAGTTAGAAGGAACGGTAGTAGAGGATTCCGCTGCGGAAAGGTTCCGAAGGAAAACGGAAGGAGTAAACTACTCTTTACGTTTAACTTTCTCTAACTTTTCTATACTATTAAAACTACGGGAAACGGTACGAGCTATCTTATTAAGTTAAAATTTCTTTTACTTACGTAAACGGGTAACCTTAGCTATAGAAGCAACTAACTCGGCCTCGGCCCTCTCTATATTAAAATTAAAACAGTTATAATAAGCTACGATTTTGCGGAGGCTGGAGGCGGATAGACCGCCGGCCTCGTAAAAAGGCTAGTTAAAAGAGATGTAGGAAATATAGTAAGAAAAATTAAAAAAAAAAAATGTATAAAGAAATAAATAACGTTTGTAATAAATATAAAAAATAATTATAATAGTAAAATTACGTAAAATAATATTAAATAAAGTATTATATTAAATAGTTTTAAGATAAATAGTTTTCGAACGTTTAAAAACCTAATTAAAAATATAATAAAGGATAAAAAGGAGGAAAAAAAACTTACCGTAATTAACGACGAAAAAGGAGATTAGGCCGTAAGGACTTTATGTAACGAACCCCTATACAGAACCTCTAAAAGGGATACCGGTTAAAAGCTACTTCTGATAATTAGTTCGGTGCGGCTAAATAGCACACAATAAGATATCTCAATATAAACACAAGATACCGTAAATATAAGCTGTGAATTGCATGCTGCGGAACTATCTATCTATACTAGCCAGTTCCTCCGTATATATAAACCTCGTGCTAAGCCCTAATTATAATAATTATTCCGTTCGTTCCTAATAATTATAATAATTACTATAATCCTTTATAGCTCCCTATTAATTATATTACCGCGATTACTATATCTTCCCAGTCTACTATCTATAATTACGTATCCTTATCCTAATTAATCCTATTAGCGATTAACTATACGTTTTATACCCCGCATACGGTCCGTCTTACTTATTTAACTTAATTATAATATAATACCCTTCCTCCTAGATTAAAATCCCGTCGACTTAAAGCCTAAAATAATCGCCTATCGCTTACTTTTCTTTATTTATAAATCCTTCTCTTCTCTCTATTATTATAATATTTAACTCTTATAAAGTTTTTAAGTCCTTATAACCCTTTACTCCGAGCGTTAGTCCGTAGTACCGTCGTCGTTTAGCTTTAACCGCCTTTATTAACCTTAAAAGTTTTATTACTATACCCTATTATTTTTATATTACCCGTAACTTAACCTATCGCCTTTATAAATATTTTTCCCGTTACGGTAAATATATACGTCGAGGCCGTTTATACGACGCGTCAGGCACTCTTACTATTATAAGTCGGTTAATCCGTTCCTTTTTTAATACTCCGTTTAACCTTATTTAATCGAATATTTAATTACCGAATATCGCTATTTATCTTTAAAGAAATTAGTTACTAAAAAACGATTTTTAAACGCTTATCGTAAAGCCGAAGAGGCTACGCGTAAAGCGTAAAAAGCCGTTATATATTTATTTTACCTTCGTTAATAAAAATAATATTTATTAAAGCAGGGTATTACTATTATTAACGAAATAGTACTTACGCTCGACCCTCCTACTACTGCTGCTCCTAGTACCGATTTCTCTTTCCTAGATCCTTCCTTAAGCTTCGACTAGCTACCTAACCTCTCCCTAGACCCCGGCGTAGTTAATCCTTCCTTCCTAACCTCCTAAAATACTACCGTTAATACGCCTTTTATTTCCTAAAATAATTAAAGTATATAATACTATTTATATTTAGTTCCCTTTATACTTTTTAATTTTATAATATAGTTTATAGTATATCGATTATTATATTAAAGACGTAGGTTCGATTCCTATTAAAGTTCTTTAATCTTTATATTATTATTATTTAACAGTAATCTAAGGACTTATTTTTTTTATTTAGGTTTTAGTCGGTCTAAATATCGTTAGTAAAATTCTTTTTATTTATTTAGGTAATTAAAGTATATTTATAGTTCCTACGAGTTATTTATAGCCGGATATTTTAATTAATTAATTAAATATTTTAATTAATTTTTATTAAACTATAAATTTAATATCTTTTCTATATTATATTTTTTTTATTCTCCGTTATTACCTATATATTAATTTTATTTACTAGTAATACGGGTTTTAAAAATAAGATATAAAAGGTATATAATTATAAATATATTATATTAAATAACTTTAATTCGAATATTATTTTTAAAATCTTCTTTTTAATTTTAAACGGGTTTACTCTTCTATAGTCTAGCTTTTTATTAAGTCTTTTAATATATAAATTATATATAGAAAGGAATACTATATTTCCCCCCTTAAAGTAAGGTCCCTCGAGCTTTTTAATATTATAATATTTCCGTATCTTTTCCTTTATAAACTCTAATTTTTATTTAAATTTACTATAAAATATATATAACTTATTTACTTTAACTTTAGCTTTAAGTATCTCTATATTTAATCCTTACTATAAATTTATTTTATATTTAAAGTTTACGAAAAATAATATAGCTTTAATTATTTTAATTAATAATATATTATATACTAATTATATTATAAATAATAATTTAATCTAATTATTTTATTCGAAATTAATATAATTTTATAAATATTATTTTATAATTTAATTAAACCGTTTTGTTTAACCGTTTATTTAAAAGTAATAAGCCGAAAATACTTTATTTATTACCCCGAGTTTCGTTATTAATACTTTTTAAAATTTTAATATAAATTTAGTATTGTAATCCGTAATAAATTTTTTTAATTATATATATATTAATATAATATATTATAATACTATATCCGTTAATTACTTTACCGACTAGATTTTTTTATATAGTAAAAAGTATATTTATTTAGTAAGCCTATCGATTACCGTTAATATATTATCGTACTTAACGCCGGTTACCGTATCTTTAGACTTTAATAATTTAATAATAAAGTTTATTATAATTAAACTCTATAATTATTCTATTATTAATAATAATTCTAAAAATCTATAAGGCTTATACCTTATAACCCTTATTTTTTTATACGTATAGTATAACTAAATAACTTCCTTAACGTCGTTTTTAATCCTTAATTAATTAAAGTACTACTTAATTTTTTTTATAGTCTTTACAATACTTATATATCCTCCGAACTTCGATCCGTAAATCTCTATTACTAATATCGTCCTATCACCTAGTATTACGTACGCTCGATTCTTATACTATAGTCTTCCCTAATTATCCTTTTAAATACCTTATAGCTTTAACTTTTCCTACTAATATTACTCTATAATATCGCTACCTAACTTCCTTTAATATTTATTAAAAGTAGCTCTTTTACGATATACTATGTAATACTCTATCTATAGCTATAGTAAATACTTAAAAGTACCGTTTAGCGCCTCCTTAAATAATAATAGTAACTCTCTAGGTATATCTTTATAGTAATCGGCCCGCCGGCTAAATACGTTTACCCTAGCGTTTTCCAAACCTTTTTTATAATTAATCTAAAAATTAAATTCCGAAAAAAACTTTAATTATCGTATTTACCGTACATTAAAGACTTTCGTAATAATAAAGTACCATAAATTTTTATAATCTATATAAACCTATATTTTACATTTAATATTATTAAAGTATAACCTTTATTCTTTAAACGCTTCGATAATAATAAATAGTTTTTTATTATAGATTAAATAATTTTAATATATCCCTTTAAACTTCTTTAAAAAAAAGGTTATTAAATATAATTTACTATTATCGTTTCGCTATCCTAATTATTTACCGATTATATAGTCTAATATATCTACCTCGACTTTAAATAATTAATTAAGGTTTAGTAATTTAAATACTAAATCCTTTAAAATAGCTTCCTTTAGCTCCTAAAAGGCCTACTCCTTTTCCTACCCCTACCGGAATTCCACGTCCTTTTTAATTAAATAGTTAAATAGTTACGCAATACTTATATACTTTCGAATAAATATCCAATAAAAATTTATTAACCTTAAAAATTCCTTAACGTATATTTATAATTATAATATAAATTAATCTTTAATTACTATAATTTTTTTAAATTCTATACGAACCTTACTTAACGATATTAAATATCCTAAATATATTATCTTTTATATATAGAACTCGCTTTTCTTTTTATTAATTAAAAGTCCGGCTCCGTATAGCGCGTTAAATATCTTTTATACGTATCGTTTATATTCCTTTAAAATATATAAATAAATAAAAACGTTATCGAGATAATATATTATTATTTTATCGAAATACTTTTAAATTATATAGTTAACGAAAGATTAAAACGTTACGGGTATATTAATTAGTTTAAATAGTATTACGAGATACTTAAAATAATTATAAAATATACGAAATACTATTTTTTATTTATCTCTTTCTTTAATCCGTATATAGGTATACCCGATAGGTATATTTAAATGTATAAAGTATTACGCCCTTACTAATTAATTCCGTAACTTAAATATTAACGGTAGCGGGTAATTATTTTTTACCGTTTTATTATTTAACTAACGGTAATTTATATATAGTTATAAACTACTATCCTTTTTCGGTACGAAAAATACGAGGTATCCTACTAATAATATAAACTCCTTAATATATTTTCTTTTTAGATTTTTATTTAAATACTTTTATAATTCCTTACTTTATTTATTATTAATATAATAAACCTTAAATAGCTATAACTTAATTCCTTCTTTTAACTTAATTTTATAGTTCTACGGTCCTTATTTTAAAAATCCCTTTAAATATTTAACCGTAAAGGCTAAATATCCTTAATATTTTACCGGAACTACGTTTTTCTTATTTTTTTCTATATAATTATAGTAAATATATTTATTAACCTCCGATATTTCTACTAACGTTATTAACCTTACTTCTTCGATTTTACTACCTATATCGATAGAGTATACTATTACTTTTTAGGCTCCTTACGGTAGTACCGTAGAGGGTGCTTATCCTCTACTTTACTTTATACGTACGTTTAATTTCCTATTATTAGTTAAATATTTTTAAGGTTCTTTTAGTTATAAATAACTACTATCCCTCTAATCGATATTTAAATTATAATCTTTATATTATAATTACTTTAGGATTATATCCTTCGAGGGTTTTATATCTATAATATTAAATATAATTAAAATTATTTTTCTTTCGATTATAATATTTAAAAGTAATATTTTTTTATAAATCTTTTACGTCGGAAATAGTCCTTATATAATAATCTATTCCTTTTTTTTTATAGTATTTTAATTTAATATACAAACTATAGCGAAATTAGATTTGTTTTTATATTTCCGTTTATTAATATTACTACCTAAATATCCTTTTAATATATTATAATCTAGAGGCGTTTATCTTTTTTACTTTCTCCCTATATAGTAGTAACTTCGTTAACGAGTACCGGGTCGTTATCCCATACCTTTACTTTATATTAATACTTCCGAAAATACTATTCGTAATCTATTAAAGGTTACCAGCCCCCGCGAAAGGCCGCGAGTCGTTTCCTAAACGGTTATATTATTTAAAAGCGTCCTTTTATTTTAGGTTATCTAATAATATAAAATCTTTTAACTATACTTACCTAATTTCCTTCTATTTTCCGTCTTTTATATATTTAATATTCTCTTATATATATATCTAATAACGGTTTTTCTATTTAATCGTTTACTTAAATACCTTTACTTAATAATATTATTTAACTTTCTTTTATTAATATAGCGTGTAATTTAGGCTTAAATATTAACCTAATACTACTTCTTTTTAAAAGAATATATTATTATTTATATCCTAACCGTTTACGTATTTAACGTAGTATCTTATATATTTTAATATAAACTATATTACTTAAAGATTATTCTTTAATTTAACCGGATCTTAAACTTTTTATAAAATATAGTCGTTCCGTTCTTCCTAAACTTTCTTTTATTTAACTATAATTCTTTTAATTAACTATAGTTTACCTTACTTACCTACCTTACGTACCGGCTAATAGCCGTATAGCGACTTACTTTAATAATACTCTATATATCCGTATATAATATATTAAAACTAAAGTACTTTCTAATATTCCGGATACCTAGGATAAAATTATACCGTATTTCCTTTATAGAATATATACTATATAAGTATAGGTATATCTTTTAATAACTTCGCGATCCCGATATTAATAACTTTTTTACCCTTATAATATTTTTCCTAACTTTTATATATAAGCTTTATAAATAATAATATTTTTTATAAAATAATAATCCTATATTTACCGTACTACCTTTTTAATATCGTTTACCTAGTAGGTCTTTTTTACTATATAATATTATTATTTTTAGTAACCTCCGTAATAATTTTTACGGTAATTTATATTAATCGATCCTAAAATATTAATATTTAAAGGTTTCTTTTTTTATATTTCGCCTTTAGCCTTTCTATTATTTCCCGTAACTCTTAAAACTCTACTTCCTTTTATTTAATATACTAATTAAAATCTTCCTTAAAACTTACTATTTTACTTTACTAATACCCGATAATTATAACTTTTATAACCCTCGGTCCCCTTAATATAATAATTATTATAGTAACCTCTTTCTTTTACTTAAATTATTTAAATATCCAGTAATTTTTTTTAAAGTATTTTACTTTACTATAATTAAAATATTTATAATTATTTTTACTTTAGCCCTAGCTTTACGGCCTTTATTATTATATAGTATTAATATTTATAGGTCTTAAATATATAGTACTGAAGTAATTAGTAGTCGGGTATTACTATTTACGTTTATCGTTAAAGCGGTAATTTCTATAATAATCTTAATTATTATAATTTTTTTTTATATAATATTAAAATTATTTATTATCGATCCGTATAATTATAGTAATATACTTATTAATAATATTAAGCCTTTCCTCCTTATATAATTCGTTCTTTATTTCTTCTTTAAAACTATTATAAAAGGGCTATATTAACCCTTTATTATTAATTTCGTTATATAAATTATCGATTTTAAATTAAATAATATATTTCGTTACTAAATATATTTATTATAAATTCGCGAGCCTCTTTTATACGTACCTCCCTTTATTATATTCTTTAAATATTTCCCTAAACTTTACTTTAAAAATTTAATAACTCCGAAAATATTAAATAATAATTTCTTTTTAGTTTTCCGTTATTACCTTATAATAATTATTAAAAATAGGTTTAAATTAAATAAAAGTTTTATTTTTAAGCCGGGTAACTATATATATTACTTTCGATTTTTCTATATCGAACTATTCTAGATAATAATAAAAATAAATTTTAAATTAAATTAAAAAACTTTTAAGTTTTACTTTTCCGTCTCTATAGCGCTCTAGTATTGGAAACTTAATTATATACGTAGGCCTAACCGCCGAAAAAGTAAGAACTTACTCTTTAGTTTATTAAGCTTCGGCCTTAAACTCTTTAACGCGATCGATAAGCTATTAAGCCGTAGTAACCCTGGACCTAACGTCTACCGTAGAAGGTCCCTCGATAGTTAAACTAAGCGGGACGCCTCCTATTTAAATATTTTCGGGTTAAACTATAATAATAAAAAAACACCTTTAACTTATTTATAATAAAGTTAAAATAAGTATATAACGTATAACGAACCTCTATATAGAACCTCTAAAAGGAATACCGGTTAAAAGCTACTTTTAATAATTAATTCGATACGGCTAAATAGCGTATAACAAAATATCTTAATATAAATATAAAATACTATAAATATAAACTATAAATTATATACTACGGAACTATCTATTTATATTAGCTAGTTCCTCCGTATATATAGACCTCGTGCTAAGCCCTAATTATAATAATTATTCCGCTCGTTCCTAATAATTACAATAATCGCTATAATCCTCCGTGGCTCCCTATTAGTTATATTACCGCGATCACTATATCTTCCCAGTTTACTATCCATAATCGCGTATCCTTATCCTAATTAGTCCTGTTAGCGATTGGCTGTGCGTCTTGTGCCCCGCACACGGTCCGTCCTGCCTGTTTGGCTTAACTGTGACACTTTAGTTTAAAGAAAGAGTATTATATTACAATTTAGAAAAAGCAGGGTCGTTTGGGTTAATAAAAATAAGCGACGGATAAGTAGGGCCTATAAAGCAGGGAATAATATGGACTAAGGAATCTAGAAATTAAAAGCTAGATTTATAAGATTTAGGAAAAAATAGATAGATTTAAATACAAAGGTATTTAAAGGTTAAGGTCTATATATATAGAGAAACTGGTTAATATAAATAAACAGTTCCGTAATATATAATTTATAACTTATATTTATAATATCTTATATTTATATTAAAATATCTTATTATACGCTATTTAGCCGTACCGAACTAATTATTAGAAGTAGCCTTTAACCAATATCCCTTTCAGAGGTTCTGTACAGGGGTTCGTTATATCTCCCTCTCTTCTTCGTAAGTCTTCTTTTTTATCCTTTAATAGCTTAGCTAACTGTTACGGACCTAATATAAGTGGGGAGCGCGGAGCGCGACCGTCTAACTATTAAAACGGAAAAGTAAGGAAGTCGGATTATCACTAGTGCTAAGGGTAATAATCACGATTATTACTAGCCTTCGATAAACGATAAATAATAATCGATATTATTACTAATAATAATAGTAATAAACCGGTCTATATATACGGAGGAACTAACTAATATCGATAGATAGTTCTGTAGTATATAATTTATAATTATATTTATAATATTTTATATTTATATTAAAATATTTTATTATATACTATTTAATTATACCGAACTAATTATTAGAAATTACTTTTAACCTATATCCCTTTTAAAGATTCTATATAGGGGTTCGTTATACGTTATATATTTATTTTAACTCTATTACGGATAGATTAAAAGTATTAAAATAACGTTATAGCCGGAAACGTTAATACTTAGGGGGGCTCGACCTAACCTACTATCGACTAGCTTCTCGCTTGTATTTAAAAATTTAAAAATAAATTATATTTTTTTTATAATACCTTTATATAAAAAAATATTATACTTTACTAGGAAATTAGTACTTTACGTAGGGGGGGAAACTATATCAAGCTCGAAGTACCCGATCGCTATAGAAGTATAAAAGGAAAGCTAAAAAGATTCCTAATTTAATTTAAAACTTACTTTAAATACTATCCTTTTTATTTCTTAAACGAGGAATCTAAAATAATATACATTACGTCCAGGCTTAAGGATAAAATATTTATTTAGTTCGAGCCGATTTTAAGAAACTATTTTAATAATAAATATTACGAGAGGAAGGATATTACGAAAATTCTTTTTAAATTATATAAGGGCTTTAAAGAGAAAATTAAAGAGGTATTTAAAGAGTATAACGAAGGTAGGTATATTTAAGAGCGACTGATTAACTTTAGGTAAACTCGATTTATTACCGACTATATTATAATATTTAAAATAAATATATTTCGTAATATAATTAATAATAAAAGGTTAATATAATTATTCTATAACGGGTTTAAGGAAGAAATTAAAGATAAACTATATTAAATAGAGTAATCGGAGATTATTAATAAATATATTATAATAGTAATCCGTATTAACGATTAATAATATTAATATTATAAAAAGTATAAAGGTATACGCGTATAAAGACCTTACTACTTTAACGATAAGAGGAAGAGACGGCCGTACGGGACTTACGTTTCGGGGACTATATACGTAAGGCCTATAAAAATCAATATTATTTAATAATAAAGGCCGTAAAATTAAAGTAAAAATAATTTTAAATATTTTAATTATGGTAAGGTAGAATACTTTAAGAGGAACTATAACGTATTTAAGTAATTCGGATAAAAGAAATCGTAGTAATTACTATATCGAAAAGACCGAAAAGTATAAAAGTTATAATTATTGGATATCTATAAAGTAAAGTAAAGAACTATTATCGAATATATATATAAGAAAATACTAAGTATATTAAAGACGGAAAATAGGAAAAAGTTAAGCGAATATAGTTAAAAGACTTTATATTACTAAATAATCCGGAGTAGGAAGATACTTGTAAACGATATAACTATTTAAAAAATAATTTACGGCTCTTTACGGGGGCCGTTAATCTTTAACGGATTACGAACGGTATTATCGAAAGTATTAATATAAAGCAAAAGTATAGGATAATAATCCGGTATTTATTAGCGAGGTCGCTACCGTATAAGGAGGAGGTAAGAAAAATAAATGCTTTTAAATTATAGTATATTAAAAAAATATTTAAGTAATAATATTAGTAAACGGAAGTATAGAAACGAATTTAATTTCGCTATAGTTCGTATATTAAACTAAAATACTATAAAAGAGAAAGAAAAAATAAATTTTTATATAAAAATTATTTTTAATATAAAAAATTTATAAAAAAATATTACTTTTAAATATTATAATTAAAAGAAAAATAATCTTAATTATATTTAATATGATAAATATAGGAGCCTCGAAAAATATAATCCTAAAGTAATTATAATATAAAAACTATAACTTGAATATTAATTAAAAGGATAGTAATTACTTACAACTAAAAGAACTTTAAAAGTATTTAGCTAACAATAGGAAATTAAGTATATGTATAAAGTAGAGTGTAAGATAAGTACCCTCTACGGTACTACCGTAAAAAGTTTAAAAAGTAATAATATACTTTATTGATATAAGTAATAAAATCGAAGAAATAAGGTTAACGATATTAGTAGAGATATCGGAGATTAATAAATATATTTACTATAATAATATAGAAAAAAGCGAGAAAAAAGTAGTACCGGTAGAATATTAAGGATATTTAGCTTTTACGGCTAAATATTTAGAGGGACTTTTAGAGCGAGAACCATAAAACTATAAAATTAAATTAAAAGAAGGAACTAAGTTACGGCTATTTAAGGTTTATTATATTAACGATAAATAAAATAAAGAATTACGGAAATATTTAAATAGAAATTTAAAAGAAAATATATTAAAGAGTTTATATCGTTAATAAAATATCCTATATTCTTCGTACTAAAGAAGGATAGTAATTTACGACTATATATAGATTACCGCTAGTTAAATAATACAATAGTAAAAAATAATTATTTACTACCGTTAATATTTAAATTATGGAGTTAATTAGTAAAGGTATAATACTTTATACATTTAAATATACCTATCGGGTATACCTATATATAGATTAAAGAAAGGGATAAATAGAAAATAATGTTTTATATATTTTATAGTTATTTTGAGTATTTCGTAATACTATTTAAGCTAATTAATACGCCTATAACGTTTTAATCTTTCGTTAACTATACGATCCGGAAATACCTCGATAAAATAATAATATACTATTTTAATAATATTTTTATTTACTTATATAGTTTAAAAAAATATAAGTAATATATATAAAAGATATTCGATACGCTATACGGAACTAGACTTTTAATTAATAAGAAAAAAAAAATTTTATGTATAAAAAAATATATTTAAAATATTTGATATTATTAAATAAAGTTTATATAAAATTTAAAAAAATTATAGTAATAAAGGATTAACTTACGCTATAATTATAAATATACGTTAAGATTAATGTGTGGGTACCACTAAGTGCCCTACTTACTGCCCTACAGATTGATATTACAGTGGGCAGTACTGCTATAAGTAGTAATGGAACTTCCCGGCTTAGATCCCTTTAGAATATTCTTTATAAGGGACCCTTAAAGGCTTACAGGGCTACTGTGGCCTGAAGCTTAGTTAATGGATACTAGAACCTTCCAAAGTGGCTACAGGCTTACGTAGTAAATTGCTACAATAGTGTAATTTACAAGGCACCTCTACTACCGAAGGTTCTATGGATTTCTATAAGTCTACACTAGACCCACCTAAGCCCACCAAATACCCCAAAGTGGTATAGGGGCTTCCAGGGCCTACAGGACCCACAGTAGGCCTACGAAGGCCTATATATAGACCTCTCCTCTCTCCTGTAGAGTAGTTCTCTTTCTTTCCTTAAGGGCAAAAGCTTAAGGCTAAGGCCAAAGGCCAAGGCCAAAGGCTAAGGCCAAGGGTAATAAAGGCAATTTTTATTCTTTATACCTTACTATATTACAGTGCTTTACCTTCCTTCGGCACTGCCGTTATATCCTCCCGCTTCCGCTTACGCACTGCTGTATTTTACAGTAACCCTGTATAGGTTTTATATTATAGGCCTATCAAGGCTTACCAGCTAACAATAACGAACACCAATCGCTATAACTTTTACTATCCCTAATCCCTCCGTTAAATATAACCGTTTCCCTAAAAATAATAACGCTTCTCTTAAAAATACCCCCGCCGTCGAAGAAATAACCCCTCCCGCTAAAAATAATAATAACGCTTCCGACGAAAAAAATTATAACTTTAATAATATCGTAAATAAACTCGACGCCCTCGCTAAAAAACTTTTTAGTATAGAAACGGTTATGAAAAATAAAAATAATTTTAAGGACTTTAAAGATAAAATTAAGCGCCTATAAATTACCGTCCGAAGTACGACCCGCGATAATACCTTTAAGATAGCCGCTAAGGTCAGTAAGCTTCTTGTTTTTATCAGAAATAAATAGGAATTCCCGCCTTAATTATTATATTTTAAAACTAACCTTCGTCTATATAGTATTACCGACCCCGAATTTTAACTCTTATATATTGTAACGAACCCCTATACAGAACCTCTAAAAGGGATACTGGTTAAAGGCTACTTTCTGACAATTGGTTCGGTGCAGCTAAATAGTGCACAACAAGATGTTTCAATGTAAACACAAGATACCGTGAATACAAGCTGTGAATTGCATACTGCAGAACTGTCTATCTACACTAGCCAGTTCCTCCGTATATATAGACCCAGTGCTAAGCCTGGCACTGTCCTGGATCGATAGACTCGACCATCGATCCTATCGATACTGTCCCTTTTGGGACTGACTCCCCTGGATCGATCCTCGATTCCATTGATCCTGTTCTGATTGGTCCGTGGTGCGCCCCTCGCCCCACCAAGTGTCATTGGTCCGTGGTGCGCCCCGCGCCCCACTAAGTGTCAAGCCGTGACATATACCGTTAGTTTCTTTAAAGGAAACTTTAAATAATAATTTAATAAAATTCTTAAGAATTATTTTAAGTATACGGAGGATAAACGTAAACTCTTTATATAAAAGCTTTTCGATATGAGATTAGTTAAGTTCGAAGAAGAAATTAAAAAAATATATAGTAAACCCGACGAGGAAAAGGTAGCCGAGGATCGACTCGAACGACTTATATAAATTACTTTATCCTCGACTTACGTAATATTCTTTTACCGAAATATATTTAGGGTTAATTAGGCAGATATTACTTTAAAGAATAAATTTTATAAAGGCTTAAAGCTTTAGGTTAAGGACGAACTTATTAATAAGGACCGATACGTACTTACCCTCGATAAATATATTAATAAAACAATTATCGTCGATAACCGATTCTATAAGCGATTTATAGAAAATAAAAGAGTTTATTATAACCCTTAAATTCCTAAAGTAAATATTAAAAAGAAATATAAATATAAAGTATTTTATAAGGAACTTATTTAAAATTAATAAATATCGGGGTAGTATAGTACGGTAAAGGTTAATAACAAAAATACAGTAATAAACCTAAAAATAAGTTTAAAGTTAAATACTTTAATTATAATAAAATAGGATACTTTATACGAGAATATCGTTTATTAAAGAAGTTTAAACTAGTACTTAAAACTAAATTAATTTAATTCGCGGATATTAACCGCGTCGTTAAAATAATATATCGCGAAAACGGTAACCCCCTCCACTAGTTATTAACGGACGTTATAATAAAAAACCTTATATCGTATATACCTATAGGAACGATTTAAAAATAATTTATTTATATAATAAATTACGCTTAAATCCTACTTATAAGCCTAGCTTTAAAAGAATTTCTACGACTAACGATTAAAAACGAAAATTTATTAATAAGAAACGACTATCCGTTAGGCGGAGCCGAGTAGGTAAAAAGAAAAAGTAAGAGAACTATAGAAATAGGAATCTCCACCGACGACAATTATATAGAATTAAAATTAGAGCTAGAAAATAACCCTATTTTATAAGTATATAGGGCAGGGTTAAAAGAAAATTAAAATTACGGAATAATAACGGAAGGAAAATATATATTTATTATAGAAACTATAATCCCTACGGAATATTAAAACAAAAATACTCTAGATTTTAAGGACTATATATACGCTTAGTGCGCCCGTTACTGCCGTACGAAGGTAAGAAACTAATATAAATAACAAAATTAAGTAAAGAATAATAAAAAGGCTAATAAGGAAGCTACGTAGTCGATAAGCCACCTAAGATATAGCTTCTCCTACGAGGTTTATAGAGAATACGGAACACTCGAGGAACTCGCTAACTGTAACGAACCCCTATACAGAACCTTTAAAAGGGATACGGGTTAAAGGTAACTTCTAACAATTAGTTCGGTGCAGCTAAATAGTATATAACAAAATGTTTTAATGTAAATATAAGATACCGTAAATACAACTGTGGATTGTATACTGCGGAACTATTTATCTACACTAGCTAGTTCCTCCGTATATATAGACTTAGTACTAAGCCTGGCACTGTTCTAGATCGATGGACTCGACCATCGATCTTATCGATACTGTCCCTTTTGGGATTGACTCTTTTAGATCGATCCTCGATCCCAATGATCCTGTTCTAATTAGTCCTTATCCCTGTGCTAACAATTAGTCCGTGGTGCGCCCCGCGCCCCACTAAGTGTTAAGTCGTGATAGGAGTGTAAGAAATATAGCCGGATAGTAGTAGTATAGGGGGGTCTTATATAATAGTTCGGTGCTGTAATATATGCGGCAAGCCTAGCTATAACGCGGGTATTTACTAGGAGGCTGGAGAATTATCTGATATATCTATTGTAGAGGAAATTGTAGTTAGTTATTTAGTGTTATATATAGTAATTAAGGATAGTTATTAGTTGGTAGTAGAGAACCTACGGCTCGCTTGTACCCACGACTCGCTTATAAAATACGTTATTGATAAACTCAAGTCTTTTCCAAGTCAATCAGAAATACAACCTTCAGCCTCAAGGCTATATTCGGTGCCAAATCTAGACAGTTGGATTGAGGCACGAAATTGACGTGATGAAACTGTTTGGTAAAACGAAGTATCGAAACACCGGAGCGTCCGATGTCCATACATGGATATACTCCATGACCAGGAAGTTGTAGTCCAACTGCAAATTTCACCCAAGCCCTGCTCCCACCTTGAATGAGTGCAACCGTCGATCCTACAATTTGTATTTGCTCGGTTTAGCCTTACATTCATCCGCAAACACACTTGTGATCGTCAACATTTCCAACAATAAGGAACGTGAATAGGTCGGAGGATAATACCATGAGTTGTGAGTCTCTTCAAAGGCCCACTTTAGAGTGCCTTCTCCTGCGTGAATGTAAACTTCCTTGTGCTTCCTTTCCTGTTGTAGCAAATGGTCATCAAGAAGACCACCAAGCAACAACTACATCAAGAGAACAAACCAAACACACCTTTGAGCAACCAGAAAGGACACCCATCTACCAAGCCAAAACAAAAGGGTAAGCATCTCACTTATCTGATGTAGCCTTGAACACGCAACCTGACAAAAAGAATCGGAAAAGCCACTCCCGCACCACGTGCCCATCAAAATGACTCTTGACCATCTCACCCTTCGACCCGTCATTCCTTTGGCCCTATACCAATCAAAAGAGGACAAAAAGCAGCCGGAAAAGCCCCACACACTTGCGGACTTGGTGGCTGAGAGTGAGCCCTTGCCAGTGAGCACTCTTCAGAAGATACCCACCCCCCTTCTCCCTCGCCCCATTGGCACGCCCAGGATTTCGACATTACGGCTGCCTCCGGGCTTCGAGCACTTATTTTCCACAGAGGCAGCGGATAAGCGCTATGCGGACCAGGTCACAGCTGGCGGCACCGCTGGCGAGCGCGCTTCAAGATCCCAGAAAAAACGCGCAAAATTTTGCACTCGAATTTTGCTTTAGGATGGAGGTGGCCGAACGGACTTTTTCCTTCTTCGTGGAGCGGAGGATGGTTGGGGTGAAAAGGCGACGCGATACAGGGCGTAGAGCAAACTGAAATATATCATCCAGTAACCAGCGACAGCGAATTGTTGCTCTTGAATCAGGTGTCGATACATGTAGTGCAGGTTGGACGAGTGACCTTGTTCAGCCTCGGGTTGTCAAGTCTTGTGGTAAGGCCCAAGCATTGTCCGGTTGCTGGTCCCCGCCGCGTGGCTCCCGACTCTTGCGCTCCTATCAACAAACAGGCCAATCAAGTGGGCAGTTCTCCTTCCTGAAAGTCTAAGATGCGGGGAACTGCTACTGCTGCCTCGCCATGATTCCTTACTTTTTCCCCCTCAACAGATAATCAAGAGTTTCATCAAGTCAAGTTGATATCCTCCAGTTTGCCGCGTCCGATATGACCTCACATCACATGAACTTGTCCCCATACTTTGCGCAGTTTGCATGAGCATTTTCCAGACACCGAGCTCTCGGGAGTCGACATCGATCCCGTAATCTTGGCTTCTTCCTAAGGCTGAAGGGGTAGTGCAAGAACGTAACGGTTGTCATGGTCTAACACAACCTTCATTCTATGAGTTAAGTGAGGCCTCAACACGATCATTCTGAAAACTCATGAATTGGAACCCTATCTCTACTGGAAGTAAGTAGTCGGGGGATCCGGCTTCATAGTTCTGCGGTGATCAGCGCCATGTTACACAGACAGCTGAGTGGCTTCAGTCGTTGGACCTGTTTCTTCGGCACTTGCACGGCGCAAGTCCATTCGGCATGCCCCGCAAATCAAATTGTGTCGAGTGGCTTTGCTTGTGTACCCGAGCACGGCATGTTGAAAGATGATGACATGCAGCAATTCTGTGGGACTTTGATCCAGTTCAGTTACACTGTTGTATCCAACGATGCCCCTATTTTCATCGAGGCTAGACATGTTGTGTCCATGGTCGCCTCGTCTCAGGGGCCTGGTTTTGGCGTCACTCACCCTGTTGAAAGTAACATCACTTCGGCATCTCTTCTGGGGTTGAAGATGTGTACTGTGATCCCAGAATGGACTCTCCTCGTTTCTCGGAGCCGAAGGCAGGAGTATCATCACAAGTGCTTATATTCTAGTCGAGTTTGAGGTATGATCAACCCATCTACCGAGCGGCGCAGCTACGAACAGCTCAAGAGGATTTCCACACCAATGGAGATATCACAAGTCCGGTGCATTCGGACCCACGACTGCCCATAACCCGGAGGGGAACTAACTGCTCTGTCCATCACCAAAAAATATCAGCCAATGAGACCTACACCCAACCCACCCCCCCTAGGCCTCACAGCGGTGATTACACCAGGGAAAGATGGACGTGTAGAAAGCCAACTGCATGTTTCACCTCCACACATTGGCCCCCCGAGCACATGGCTGTCGTGCTTCGGTACCGATTATCCCTGCGTCTAGGGGCAACCTTTCTGGTCATTGGTGTCGTGAAGGTCTGGTCCGGGCCGCTGCCGAGCCACATATCTGCTTCCCAGGCTGAGTTTTGTGTTTCCAGTCAGTACTCCTCATAGAGATGGCGACTTTATAAAGACACCGTTTTGCCTTGCCAAGAGGATCAGGGATTCCTTCCTGCTTACCTTCCTTGTCATGGCCTTGTCAAGACCCTGGATCTTCTAAGATCCTTCAAACTGCCTTTACATCACTTACAACAGAGGATTAGTCCTTTAGACCTGGGCTCTTCACAATGATTTCCCAGAACTTCATCCCACAGTTCCTCCTACCACGACACACCACCCCCAGCCCCTCAACCAAGCCCCCAGACTCCTCCTCAACCGAATACTGCGATCTCAAAGCCCTCGGTCTCCTCCCTCCAGAATACCCCATCCCCGACGGCGGCCCCACCGTCTCCCGCACCATCTGGTCCTTCCTCGCCTTCTCAACCGTATTCCTGTTCCTCCGCATCTACTGCAAGAAATGGCGCTCCCGCGGCCTCTGGTGGGACGACTACGTCCTCATCTTCAGCTGGCTCATGTTCATAGCCTGCGCCGTCATCTGCCAACTAGTCACCAACCTCGGCTTCGGCCGCTACCCCTGTGACATCCCCCCCTCCCACCACCCCACCATCGCCTTCGTGGGCGCCACTCTTGGGTCTTGCATCACCATCCTCACCATTGTGTGGTCCAAGACGTCATTCGCCATAACCATCCTCCGATTGTCACCTTCCGGTAGCGTCCTTCGGAACATTGCTTGGTTTGTGCTGGTTAGTATGAACACGCTCATGATTGTCCAGGCGGTGGTCGTCTGGGTGAAGTGTAACCCAATCAGTAAGAACTGGGATCTTAGTAATGAGGGAACCTGCTGGGATGTGCATGCCACGAATTACTATGGGGTTTTCTGCGGGGTGTACAGCGGGGTGTGTGATATTGTGCTGGTGCTGTTGCCGTGGAGGTTGGTTTGGGGGTTGCAGATGAGGAAGAAGGAGAAGTTAGGTGTTGTGGTGGGGATGAGTATGGGGGTTGTGTAAGTGATATTCCGGTTGAGATCTCCTATGAAGATTTGTCTGACCATGTGTTGAACAGGGCTGGAGTCTGGGCTTTTATCAAGTCGTCCAAGTTGGTGTTGTTGGGGTCGAAGAACTTTACCTGTGAGTACCACGTATCCGTTATCATCGAGGTTAACGCTCATAAACGATAGACGAGGGCTGCCTCCTGTTGA
>PaWa46p
ATGGATTCCCCAGAGGGCGAGTTTGACGGCAACGATTTTGCCAACAACCTCTTCAGCGATCTCGCCCCCCTCCTGACGCTTTTCGGGGAGCAAGTCACAAAACAGTTCCTGTCCATGAGTGTGGGATGGGCCGACAACGTACTCTTGGCAATGGGCCCCCTGGGTATCTTGACCATTGTTGTGAGCGCCATTCGTGTAGCGGGTGAGACCGTACCAAACCTCAAGGCGCTCATTGGCAGAGCAAGGGAGGACAGGGCCAGCGTTGAAGTTGAGTTACTCTCTTCAACATCTAGGGAGGTTTGCGAACTGTGGACAGGAACCCAAATCGTTCGAGTACGCGGACAACCCCTCATATCTCAGCCGTTCATCATGACCGACACGGGTAACGTCTATCCCCTGTGGAATGATGTGGCGCAGGGGACTTTTGAGGTCAACTTCATGGCGCAAGACTGGGATCGCGAAACCAGCTTGTTGGCAAAAGTGCCGCCCAACCTTGGCTTGAATATTAGCGGTGCTATCCCTTCGAACCGTGAAATGTGGATGTGGGCTGCTCTGGGAACTGTCCTGCAACTAGCCTCGCTGGTTGTGAGCGGGACTGTCACTTATCGTTGGAACTTGGCCCAGGTCGAAGTTCCCACCACCACATACGGATATCCCTGCTATCTTCTGGGCACTCTGCTTTTGACTCTCGGGGTTCTCCTGTGCGGACATATAGTTGAGACTGTCAGTAAAGAAAGGACTTTCAGATGTAAGGCAAAAATGCGAAAGAGAGTGCGCATTTTTCGCATTCAACTGGCCGCCACCGTAAACGACCAGCACTTTGACAGTTATCTTATCTTCAACTCCCCCGAGAATCCTGACGTCTATGCACCATTCTATCAGGGCATGAAGAAGAATACTCGGTATGTTCATTACCCTCCAGCCCGAATACCGCTGTTTTCTAACATCAATATTTGCGAGATATTATGCAATTGCAGGATCAGCGCTGTCATTCATGGGCTTTGTCACACAATAACGTACTTTATAAGCGAGTCGGTCATATAAGTGGGCCGGTCACTTTTCGACCGCGACGCGTCCTCCTACACTCAATATCAACTTTCTCTACAACCCAACATGCCTCCTACCTTAAATGAAGCCAGGATAATCTTAGCTCTTAAAGCTATTTAAAAGACTCCGAAATTAAGCCTCCGGGCCGCAGTAAAGCTATATAATATACCATTCTCAACCCTCCGTAACCGACGCGCCGGCCGGCCTACACGACGCGATACTACGCCCAAATCGAAGAATCTCACTTAATCCGAAGAGGATACTATTATTTAATGTATTATTAAGCTATATACGAGAGCTTTTCCACCAAGATTACGTAGTATAGAAAATATAGTTAATTAATTATTACGTATATACGACGCGCCTTTTATTAGTAAGCTCTAGGTATATAACTTTATTAAACGTTAGCTATAGTTCTATACGCGTTTTACGCGTAAATAAAATTATTAAAGAGCTAAGTACGAAGATTTAAAGGTTCCTTACTTTATTTATTATTAATATAATAAACCTTAAATAGTTATAACTTAATTCCTTCTTTTAACTTAATTTTATAGTTCTACGGTCCTTATTTTAAAAATCCCTTTAAATATTTAACCGTAAAGGCTAAATATCCTTAATATTTTACCGGAACTACGTTTTTCTTATTTTTTTCTATATAATTATAGTAAATATATTTATTAACCTCCGATATTTCTACTAACGTTATTAACCTTACTTCTTCGATTTTACTACCTATATCGATAGAGTATACTATTACTTTTTAGGCTCCTTACGGTAGTACCGTAGAGGGTGCTTATCCTCTACTTTATTTTATACGTACGTTTAATTTCCTATTATTAGTTAAATATTTTTAAGGTTCTTTTAGTTATAAATAACTACTATCCCTCTAATCGATATTTAAATTATAATCTTTATATTATAATTACTTTAGGATTATATCCTTCGAGGGTTTTATATCTATAATATTAAATATAATTAAAATTATTTTTCTTTCGATTATAATATTTAAAAGTAATATTTTTTTATAAATCTTTTACGTCGGAAATAGTCCTTATATAATAATCTATTCCTTTTTTTTTATAGTATTTTAATTTAATATATAAACTATAGCGAAATTAGATTTGTTTTTATATTTCCGTTTATTAATATTACTACCTAGATATCCTTTTAATATATTATAATCTAGAGGCGTTTATCTTTTTTACTTTCTCCCTATATAGTAGTAACTTCGTTAACGAGTACCGGGTTGTTATCCCATACCTTTACTTTATATTAATACTTCCGAAAATACTATTCGTAATCTATTAAAGGTTACCGGCCCCCGCGAAAGGCCGCGAGTCGTTTCCTAAACGGTTATATTATTTAAAAGCGTCCTTTTATTTTAGGTTATCTAATAATATAAAATCTTTTAACTATACTTACCTAATTTCCTTTTATTTTCCGTCTTTTATATATTTAATATTCTCTTATATATATATCTAATAACGGTTTTTCTATTTAATCGTTTACTTAAATACCTTTACTTAATAATATTATTTAACTTTCTTTTATTAATATAGCGTGTAATTTAGGCTTAAATATTAACCTAATACTACTTCTTTTTAAAAGAATATATTATTATTTATATCCTAACCGTTTACGTATTTAACGTAGTATCTTATATATTTTAATATAAACTATATTACTTAAAGATTATTCTTTAATTTAACCGGATCTTAAACTTTTTATAAAATATAGTCGTTCCGTTCTTCCTAAACTTTCTTTTATTTAACTATAATTCTTTTAATTAACTATAGTTTACCTTACTTACCTACCTTACGTACCGGCTAATAGCCGTATAGCGACTTACTTTAATAATACTCTATATATCCGTATATAATATATTAAAACTAAAGTACTTTCTAATATTCCGGATACCTAGGATAAAATTATACCGTATTTCCTTTATACAATATATACTATATAAGTATAGGTATATCTTTTAATAACTTCGCGATCCCGATATTAATAACTTTTTTACCCTTGTAATATTTTTCTTAACTTTTATATATAAGCTTTATAAATAATAATATTTTTTATAAAATAATAATCCTATATTTACCGTACTACCTTTTTAATATCGTTTACTTAGTAGGTCTTTTTTACTATATAATATTATTATTTTTAGTAACCTCCGTAATAATTTTTACGGTAATTTATATTAATCGATCCTAAAATATTAATATTTAAAGGTTTCTTTTTTTATATTTCGCTTTTAGCCTTTCTATTATTTCCCGTAACTCTTAAAACTCTACTTCCTTTTATTTAATATACTAATTAAAATCTTCCTTAAAACTTACTATTTTACTTTACTAATACCCGATAATTATAACTTTTATAACTCTCGGTCCCCTTAATATAATAATTATTATAGTAACCTCTTTCTTTTACTTAAATTATTTAAATATCCGGTAATTTTTTTTAAAGTATTTTACTTTACTATAATTAAAATATTTATAGTTATTTTTACTTTAGCCCTAGCTTTACGGCCTTTATTATTATATAGTATTAATATTTATAGGTCTTAAATATATAGTACTGAAGTAATTAGTAGTCGGGTATTACTATTTACGTTTATCGTTAAAGCGGTAATTTCTATAATAATCTTAATTATTATAATTTTTTTTTTATATAATATTAAAATTATTTATTATCGATCCGTATAATTATAGTAATATACTTATTAATAATATTAAGCCTTTCCTCCTTATATAATTCGTTCTTTATTTCTTCTTTAAAACTATTATAAAAGGTCTATATTAACCCTTTATTATTAATTTCGTTATATAAATTATCGATTTTAAATTAAATAATATATTTCGTTACTAAATATATTTATTATAAATTCGCGAGCCTCTTTTATACGTACCTCCCTTTATTATATTCTTTAAATATTTCCCTAAACTTTACTTTAAAGATTTAGTAACTCCGAAAATATTAAATAATAATTTCTTTCTAGTTTTCCGTTATTACTTTATAATAATTATTAAAAATAGGTTTAAATTAAATAAAAGTTTTATTTTTAAGCCGGGTAACTATATATATTACTTTCGATTTTTTTATATCGAACTATTTTAGATAATAATAAAAATAAATTTTAAATTAAATTAAAAAACTTTTAAGTTTTACCTTTCCGTCTCTATAGCGCTCTAGTATTGGAAACTTAATTATATACGTAGGCCTAACCGCCGAAAAAGTAAGAACTTACTCTTTAGTTTATTAAGCTTCGGCCTTAAACTCTTTAACGCGATCGATAAGCTATTAAGCCGTAGTAACCCTGGACCTAACGTTTACCGTAGAAGGTCCCTCGATAGTTAAACTAAGCGGGACGCCTCCTATTTAAATATTTTCGGGTTAAACTATAATAATAAAAAAACACCTTTAACTTATTTATAATAAAGTTAAAATAAGTATATAACGTATAACGAACCTCTATATAGAACCTCTAAAAGGAATACCGGTTAAAAGCTACTTTTAATAATTAATTCGATACGGTTAAATAGCGTATAACAAAATATCTTAATATAAATATAAAATACTATAAATATAAACTATAAATTATATACTACGGAACTATCTATTTATATTAGCTAGTTCCTCCGTATATATAGACCTCGTGCTAAGCCCTAATTATAATAATTATTCCGCTCGTTCCTAATAATTACAATAATCGCTATAATCCTCCGTGGCTCCCTATTAGTTATATTACCGCGATCACTATATCTTCCCAGTTTACTATCCATAATCGCGTATCCTTATCCTAATTAGTCCTGTTAGCGATTGGCTGTGCGTCTTGTGCCCCGCACACGGTCCGTCCTGCCTGTTTGGCTTAACTGTGACACTTTAGTTTAAAGAAAGAGTATTATATTACAATTTAGAAAAAGCAGGGTCGTTTGGGTTAATAAAAATAAGCGACGGATAAGTAGGGCCTATAAAGCAGGGAATAATATGGACTAAGGAATCTAGAAATTAAAAGCTAGATTTATAAGATTTAGGAAAAAATAGATAGATTTAAATACAAAGGTATTTAAAGGTTAAGGTCTATATATATAGAGAAACTGGTTAATATAAATAAACAGTTCCGTAATATATAATTTATAACTTATATTTATAATATCTTATATTTATATTAAAATATCTTATTATACGCTATTTAGCCGTACCGAACTAATTATTAGAAGTAGCCTTTAACCAATATCCCTTTCAGAGGTTCTGTACAGGGGTTCGTTATATCTCCCTCTCTTCTTCGTAAGTCTTCTTTTTTATCCTTTAATAGCTTAGCTAACTGTTACGGACCTAATATAAGTGGGGAGCGCGGAGCGCGACCGTCTAACTATTAAAACGGAAAAGTAAGGAAGTCGGATTATCACTAGTGCTAAGGGTAATAATCACGATTATTACTAGCCTTCGATAAACGATAAATAATAATCGATATTATTACTAATAATAATAGTAATAAACCGGTCTATATATACGGAGGAACTAACTAATATCGATAGATAGTTCTGTAGTATATAATTTATAATTATATTTATAATATTTTATATTTATATTAAAATATTTTATTATATACTATTTAATTATACCGAACTAATTATTAGAAATTACTTTTAACCTATATCCCTTTTAAAGATTCTATATAGGGGTTCGTTATACGTTATATATTTATTTTAACTCTATTACGGATAGATTAAAAGTATTAAAATAACGTTATAGCCGGAAACGTTAATACTTAGGGGGGCTCGACCTAACCTACTATCGACTAGCTTCTCGCTTGTATTTAAAAATTTAAAAATAAATTATATTTTTTTTATAATACCTTTATATAAAAAAATATTATACTTTACTAGGAAATTAGTACTTTACGTAGGGGGGGAAACTATATCAAGCTCGAAGTACCCGATCGCTATAGAAGTATAAAAGGAAAGCTAAAAAGATTCCTAATTTAATTTAAAACTTACTTTAAATACTATCCTTTTTATTTCTTAAACGAGGAATCTAAAATAATATACATTACGTCCAGGCTTAAGGATAAAATATTTATTTAGTTCGAGCCGATTTTAAGAAACTATTTTAATAATAAATATTACGAGAGGAAGGATATTACGAAAGAAACTTTTAAATTATATAAGGGCTTTAAAGAGAAAATTAAAGAGGTATTTAAAGAGTATAACGAAGGTAGGTATATTTAAGAGCGACTGATTAACTTTAGGTAAACTCGATTTATTACCGACTATATTATAATATTTAAAATAAATATATTTCATAATATAATTAATAATAAAAGGTTAATATAATTATTCTATAACGGGTTTAAGGAAGAAATTAAAGATAAACTATATTAAATAGAGTAATCGGAGATTATTAATAAATATATTATAATAGTAATCCGTATTAACGATTAATAATATTAATATTATAAAAAGTATAAAGGTATACGCGTATAAAGACCTTACTACTTTAACGATAAGAGGAAGAGACGGCCGTACGGGACTTACGTTTCGGGGACTATATACGTAAGGCCTATAAAAATCAATATTATTTAATAATAAAGGCCGTAAAATTAAAGTAAAAATAATTTTAAATATTTTAATTATGGTAAGGTAGAATACTTTAAGAGGAACTATAACGTATTTAAGTAATTCGGATAAAAGAAATCGTAGTAATTACTATATCGAAAAGACCGAAAAGTATAAAAGTTATAATTATTGGATATCTATAAAGTAAAGTAAAGAACTATTATCGAATATATATATAAGAAAATACTAAGTATATTAAAGACGGAAAATAGGAAAAGGTTAAGCGAATATAGTTAAAAGACTTTATATTACTAAATAATCCGGAGTAGGAAGATACTTGTAAACGATATAACTATTTAAAAAATAATTTACGGCTCTTTACGGGGGCCGTTAATCTTTAACGGATTACGAACGGTATTATCGAAAGTATTAATATAAAGCAAAAGTATAGGATAATAATCCGGTATTTATTAGCGAGGTCGCTACCGTATAAGGAGGAGGTAAGAAAAATAAATGCTTTTAAATTATAGTATATTAAAAAAATATTTAAGTAATAATATTAGTAAACGGAAGTATAGAAACGAATTTAATTTCGCTATAGTTCGTATATTAAACTAAAATACTATAAAAGAGAAAGAAAAAATAAATTTTTATATAAAAATTATTTTTAATATAAAAAATTTATAAAAAAATATTACTTTTAAATATTATAATTAAAAGAAAAATAATCTTAATTATATTTAATATGATAAATATAGGAGCCTCGAAAAATATAATCCTAAAGTAATTATAATATAAAAACTATAACTTGAATATTAATTAAAAGGATAGTAATTACTTACAACTAAAAGAACTTTAAAAGTATTTAGCTAACAATAGGAAATTAAGTATATGTATAAAGTAGAGTGTAAGATAAGTACCCTCTACGGTACTACCGTAAAAAGTTTAAAAAGTAATAATATACTTTATTGATATAAGTAATAAAATCGAAGAAATAAGGTTAACGATATTAGTAGAGATATCGGAGATTAATAAATATATTTACTATAATAATATAGAAAAAAGCGAGAAAAAAGTAGTACCGGTAGAATATTAAGGATATTTAGCTTTTACGGCTAAATATTTAGAGGGACTTTTAGAGCGAGAACCATAAAACTATAAAATTAAATTAAAAGAAGGAACTAAGTTACGGCTATTTAAGGTTTATTATATTAACGATAAATAAAATAAAGAATTACGGAAATATTTAAATAGAAATTTAAAAGAAAATATATTAAAGAGTTTATATCGTTAATAAAATATCCTGTATTCTTCGTACTAAAGAAGGATAGTAATTTACGACTATATATAGATTACCGCTAGTTAAATAATACAATAGTAAAAAATAATTATTTACTACCGTTAATATTTAAATTATGGAGTTAATTAGTAAAGGTATAATACTTTATACATTTAAATATACCTATCGGGTATACCTATATATAGATTAAAGAAAGGGATAAATAGAAAATAATGTTTTATATATTTTATAGTTATTTTGAGTATTTCGTAATACTATTTAAGCTAATTAATACGCCTATAACGTTTTAATCTTTCGTTAACTATACGATCCGGAAATACCTCGATAAAATAATAATATACTATTTTAATAATATTTTTATTTACTTATATAGTTTAAAAAAATATAAGTAATATATATAAAAGATATTCGATACGCTATACGGAACTAGACTTTTAATTAATAAGAAAAAAAAGATTTTATGTATAAAAAAATATATTTAAAATATTTGATATTATTAAATAAAGTTTATATAAAATTTAAAAAAATTATAGTAATAAAGGATTAACTTACGCTATAATTATAAATATACGTTAAGATTAATGTGTGGGTACCACTAAGTGCCCTACTTACTGCCCTACAGATTGATATTACAGTGGGCAGTACTGCTATAAGTAGTAATGGAACTTCCCGGCTTAGATCCCTTTAGAATATTCTTTATAAGGGACCCTTAAAGGCTTACAGGGCTACTGTGGCCTGAAGCTTAGTTAATGGATACTAGAACCTTCCAAAGTGGCTACAGGCTTACGTAGTAAATTGCTACAATAGTGTAATTTACAAGGCACCTCTACTACCGAAGGTTCTATGGATTTCTATAAGTCTACACTAGACCCACCTAAGCCCACCAAATACCCCAAAGTAGTATAGGGGCTTCCAGGGCCTACAGGACCCACAGTAGGCCTACGAAGGCCTATATATAGACCTCTCCTCTCTCCTGTAGAGTAGTTCTCTTTCTTTCCTTAAGGGCAAAAGCTTAAGGCTAAGGCCAAAGGCCAAGGCCAAAGGCTAAGGCCAAAGGCCAAGGCCAAAGGCTAAGGCCAAAGGCTAAGGCCAAGGGTAATAAAGGCAATTTTTATTCTTTATACCTTACTATATTACAGTGCTTTACCTTCCTTCGGCACTGCCGTTATATCCTCCCGCTTCCGCTTACGCACTGCTGTATTTTACAGTAACCCTGTATAGGTTTTATATTATAGGCCTATCAAGGCTTACCAGCTAACAATAACGAACACTAATCGCTATAACTTTTACTATCCCTAATCCCTCCGTTAAATATAACCGTTTCCCTAAAAATAATAACGCTTCTCTTAAAAATACCCCCGCCGTCGAAGAAATAACCCCTCCCGCTAAAAATAATAATAACGCTTCCGACGAAAAAAATTATAACTTTAATAATATCGTAAATAAACTCGACGCCCTCGCTAAAAAACTTTTTAGTATAGAAACGGTTATGAAAAATAAAAATAATTTTAAGGACTTTAAAGATAAAATTAAGCGCCTATAAATTACCGTCCGAAGTACGACCCGCGATAATACCTTTAAGATAGCCGCTAAGGTCAGTAAGCTTCTTGTTTTTATCAGAAATAAATAGGAATTCCCGCCTTAATTATTATATTTTAAAACTAACCTTCGTCTATATAGTATTACCGACCCCGAATTTTAACTCTTATATATTGTAACGAACCCCTATACAGAACCTCTAAAAGGGATACTGGTTAAAGGCTACTTTCTGACAATTGGTTCGGTGCAGCTAAATAGTGCACAACAAGATGTTTCAATGTAAACACAAGATACCGTGAATACAAGCTGTGAATTGCATACTGCAGAACTGTCTATCTACACTAGCCAGTTCCTCCGTATATATAGACCCAGTGCTAAGCCTGGCACTGTCCTGGATCGATAGACTCGACCATCGATCCTATCGATACTGTCCCTTTTGGGACTGACTCCCCTGGATCGATCCTCGATTCCATTGATCCTGTTCTGATTGGTCCGTGGTGCGCCCCTCGCCCCACCAAGTGTCATTGGTCCGTGGTGCGCCCCGCGCCCCACTAAGTGTCAAGCCGTGACATATACCGTTAGTTTCTTTAAAGGAAACTTTAAATAATAATTTAATAAAATTCTTAAGAATTATTTTAAGTATACGGAGGATAAACGTAAACTCTTTATATAAAAGCTTTTCGATATGAGATTAGTTAAGTTCGAAGAAGAAATTAAAAAAATATATAGTAAACCCGACGAGGAAAAGGTAGCCGAGGATCGACTCGAACGACTTATATAAATTACTTTATCCTCGACTTACGTAATATTCTTTTACCGAAATATATTTAGGGTTAATTAGGCAGATATTACTTTAAAGAATAAATTTTATAAAGGCTTAAAGCTTTAGGTTAAGGACGAACTTATTAATAAGGACCGATACGTACTTACCCTCGATAAATATATTAATAAAACTATTATCGTCGATAACCGATTCTATAAGCGATTTATAGAAAATAAAAGAGTTTATTATAACCCTTAAATTCCTAAAGTTAATATTAAAAAGAAATATAAATATAAAGTATTTTATAAGGAACTTATTTAAAATTAATAAATATCGGGGTAGTATAGTACGGTAAAGGTTAATAACAAAAATACAGTAATAAACCTAAAAATAAGTTTAAAGTTAAATACTTTAATTATAATAAAATAGGATACTTTATACGAGAATATCGTTTATTAAAGAAGTTTAAACTAGTACTTAAAACTAAATTAATTTAATTCGCGGATATTAACCGCGTCGTTAAAATAATATATCGCGAAAACGGTAACCCCCTCCACTAGTTATTAACGGACGTTATAATAAAAAACCTTATATCGTATATACCTATAGGAACGATTTAAAAATAATTTATTTATATAATAAATTACGCTTAAATCCTACTTATAAGCCTAGCTTTAAAAGAATTTCTACGACTAACGATTAAAAACGAAAATTTATTAATAAGAAACGACTATCCGTTAGGCGGAGCCGAGTAGGTAAAAAGAAAAAGTAAGAGAACTATAGAAATAGGAATCTCCACCGACGACAATTATATAGAATTAAAATTAGAGCTAGAAAATAACCCTATTTTATAAGTATATAGGGCAGGGTTAAAAGAAAATTAAAATTACGGAATAATAACGGAAGGAAAATATATATTTATTATAGAAACTATAATCCCTACGGAATATTAAAACAAAAATACTCTAGATTTTAAGGACTATATATACGCTTAGTGCGCCCGTTACTGCCGTACGAAGGTAAGAAACTAATATAAATAACAAAATTAAGTAAAGAATAATAAAAAGGCTAATAAGGAAGCTACGTAGTCGATAAGCCACCTAAGATATAGCTTCCCCTACGAGGTTTATAGAGAATACGGAACACTCGAGGAACTCGCTAACTGTAACGAACCCCTATACAGAACCTTTAAAAGGGATACGGGTTAAAGGTAACTTCTAACAATTAGTTCGGTGCAGCTAAATAGTATATAACAAAATGTTTTAATGTAAATATAAGATACCGTAAATACAACTGTGGATTGTATACTGCGGAACTATTTATCTACACTAGCTAGTTCCTCCGTATATATAGACTTAGTACTAAGCCTGGCACTGTTCTAGATCGATGGACTCGACCATCGATCTTATCGATACTGTCCCTTTTGGGATTGACTCTTTTAGATCGATCCTCGATCCCAATGATCCTGTTCTAATTAGTCCTTATCCCTGTGCTAACAATTAGTCCGTGGTGCGCCCCGCGCCCCACTAAGTGTTAAGTCGTGATAGGAGTGTAAGAAATATAGCCGGATAGTAGTAGTATAGGGGGGTCTTATATAATAGTTCGGTGCTGTAATATATGCGGCAAGCCTAGCTATAACGCGGGTATTTACTAGGAGGCTGGAGAATTATCTGATATATCTATTGTAGAGGAAATTGTAGTTAGTTATTAGTGTTATATATAGTAATTAAGGATAGTTATTAGTTGGTAGTAGAGAACCTACGGCTCGCTTGTACCCACGACTCGCTTATAAAATACGTTATTGATAAACTCAAGTCTTTTCCAAGTCAATCAGAAATACAACCTTCAGCCTCAAGGCTATATTCGGTGCCAAATCTAGACAGTTGGATTGAGGCACGAAATTGACGTGATGAAACTGTTTGGTAAAACGAAGTATCGAAACACCGGAGCGTCCGATGTCCATACATGGATATACTCCATGACCAGGAAGTTGTAGTCCAACTGCAAATTTCACCCAAGCCCTGCTCCCACCTTGAATGAGTGCAACCGTCGATCCTACAATTTGTATTTGCTCGGTTTAGCCTTACATTCATCCGCAAACACACTTGTGATCGTCAACATTTCCAACAATAAGGAACGTGAATAGGTCGGAGGATAATACCATGAGTTGTGAGTCTCTTCAAAGGCCCACTTTAGAGTGCCTTCTCCTGCGTGAATGTAAACTTCCTTGTGCTTCCTTTCCTGTTGTAGCAAATGGTCATCAAGAAGACCACCAAGCAACAACTACATCAAGAGAACAAACCAAACACACCTTTGAGCAACCAGAAAGGACACCCATCTACCAAGCCAAAACAAAAGGGTAAGCATCTCACTTATCTGATGTAGCCTTGAACACGCAACCTGACAAAAAGAATCGGAAAAGCCACTCCCGCACCACGTGCCCATCAAAATGACTCTTGACCATCTCACCCTTCGACCCGTCATTCCTTTGGCCCTATACCAATCAAAAGAGGACAAAAAGCAGCCGGAAAAGCCCCACACACTTGCGGACTTGGTGGCTGAGAGTGAGCCCTTGCCAGTGAGCACTCTTCAGAAGATACCCACCCCCCTTCTCCCTCGCCCCATTGGCACGCCCAGGATTTCGACATTACGGCTGCCTCCGGGCTTCGAGCACTTATTTTCCACAGAGGCAGCGGATAAGCGCTATGCGGACCAGGTCACAGCTGGCGGCACCGCTGGCGAGCGCGCTTCAAGATCCCAGAAAAAACGCGCAAAATTTTGCACTCGAATTTTGCTTTAGGATGGAGGTGGCCGAACGGACTTTTTCCTTCTTCGTGGAGCGGAGGATGGTTGGGGTGAAAAGGCGACGCGATACAGGGCGTAGAGCAAACTGAAATATATCATCCAGTAACCAGCGACAGCGAATTGTTGCTCTTGAATCAGGTGTCGATACATGTAGTGCAGGTTGGACGAGTGACCTTGTTCAGCCTCGGGTTGTCAAGTCTTGTGGTAAGGCCCAAGCATTGTCCGGTTGCTGGTCCCCGCCGCGTGGCTCCCGACTCTTGCGCTCCTATCAACAAACAGGCCAATCAAGTGGGCAGTTCTCCTTCCTGAAAGTCTAAGATGCGGGGAACTGCTACTGCTGCCTCGCCATGATTCCTTACTTTTTCCCCCTCAACAGATAATCAAGAGTTTCATCAAGTCAAGTTGATATCCTCCAGTTTGCCGCGTCCGATATGACCTCACATCACATGAACTTGTCCCCATACTTTGCGCAGTTTGCATGAGCATTTTCCAGACACCGAGCTCTCGGGAGTCGACATCGATCCCGTAATCTTGGCTTCTTCCTAAGGCTGAAGGGGTAGTGCAAGAACGTAACGGTTGTCATGGTCTAACACAACCTTCATTCTATGAGTTAAGTGAGGCCTCAACACGATCATTCTGAAAACTCATGAATTGGAACCCTATCTCTACTGGAAGTAAGTAGTCGGGGGATCCGGCTTCATAGTTCTGCGGTGATCAGCGCCATGTTACACAGACAGCTGAGTGGCTTCAGTCGTTGGACCTGTTTCTTCGGCACTTGCACGGCGCAAGTCCATTCGGCATGCCCCGCAAATCAAATTGTGTCGAGTGGCTTTGCTTGTGTACCCGAGCACGGCATGTTGAAAGATGATGACATGCAGCAATTCTGTGGGACTTTGATCCAGTTCAGTTACACTGTTGTATCCAACGATGCCCCTATTTTCATCGAGGCTAGACATGTTGTGTCCATGGTCGCCTCGTCTCAGGGGCCTGGTTTTGGCGTCACTCACCCTGTTGAAAGTAACATCACTTCGGCATCTCTTCTGGGGTTGAAGATGTGTACTGTGATCCCAGAATGGACTCTCCTCGTTTCTCGGAGCCGAAGGCAGGAGTATCATCACAAGTGCTTATATTCTAGTCGAGTTTGAGGTATGATCAACCCATCTACCGAGCGGCGCAGCTACGAACAGCTCAAGAGGATTTCCACACCAATGGAGATATCACAAGTCCGGTGCATTCGGACCCACGACTGCCCATAACCCGGAGGGGAACTAACTGCTCTGTCCATCACCAAAAAATATCAGCCAATGAGACCTACACCCAACCCACCCCCCCTAGGCCTCACAGCGGTGATTACACCAGGGAAAGATGGACGTGTAGAAAGCCAACTGCATGTTTCACCTCCACACATTGGCCCCCCGAGCACATGGCTGTCGTGCTTCGGTACCGATTATCCCTGCGTCTAGGGGCAACCTTTCTGGTCATTGGTGTCGTGAAGGTCTGGTCCGGGCCGCTGCCGAGCCACATATCTGCTTCCCAGGCTGAGTTTTGTGTTTCCAGTCAGTACTCCTCATAGAGATGGCGACTTTATAAAGACACCGTTTTGCCTTGCCAAGAGGATCAGGGATTCCTTCCTGCTTACCTTCCTTGTCATGGCCTTGTCAAGACCCTGGATCTTCTAAGATCCTTCAAACTGCCTTTACATCACTTACAACAGAGGATTAGTCCTTTAGACCTGGGCTCTTCACAATGATTTCCCAGAACTTCATCCCACAGTTCCTCCTACCACGACACACCACCCCCAGCCCCTCAACCAAGCCCCCAGACTCCTCCTCAACCGAATACTGCGATCTCAAAGCCCTCGGTCTCCTCCCTCCAGAATACCCCATCCCCGACGGCGGCCCCACCGTCTCCCGCACCATCTGGTCCTTCCTCGCCTTCTCAACCGTATTCCTGTTCCTCCGCATCTACTGCAAGAAATGGCGCTCCCGCGGCCTCTGGTGGGACGACTACGTCCTCATCTTCAGCTGGCTCATGTTCATAGCCTGCGCCGTCATCTGCCAACTAGTCACCAACCTCGGCTTCGGCCGCTACCCCTGTGACATCCCCCCCTCCCACCACCCCACCATCGCCTTCGTGGGCGCCACTCTTGGGTCTTGCATCACCATCCTCACCATTGTGTGGTCCAAGACGTCATTCGCCATAACCATCCTCCGATTGTCACCTTCCGGTAGCGTCCTTCGGAACATTGCTTGGTTTGTGCTGGTTAGTATGAACACGCTCATGATTGTCCAGGCGGTGGTCGTCTGGGTGAAGTGTAACCCAATCAGTAAGAACTGGGATCTTAGTAATGAGGGAACCTGCTGGGATGTGCATGCCACGAATTACTATGGGGTTTTCTGCGGGGTGTACAGCGGGGTGTGTGATATTGTGCTGGTGCTGTTGCCGTGGAGGTTGGTTTGGGGGTTGCAGATGAGGAAGAAGGAGAAGTTAGGTGTTGTGGTGGGGATGAGTATGGGGGTTGTGTAAGTGATATTCCGGTTGAGATCTCCTATGAAGATTTGTCTGACCATGTGTTGAACAGGGCTGGAGTCTGGGCTTTTATCAAGTCGTCCAAGTTGGTGTTGTTGGGGTCGAAGAACTTTACCTGTGAGTACCACGTATCCGTTATCATCGAGGTTAACGCTCATAAACGATAGACGAGGGCTGCCTCCTGTTGA
>PaYp
ATGGATTCCCCAGAGGGCGAGTTTGACGGCAACGATTTTGCCAACAACCTCTTCAGCGATCTCGCCCCCCTCCTGACGCTTTTCGGGGAGCAAGTCACAAAACAGTTCCTGTCCATGAGTGTGGGATGGGCCGACAACGTACTCTTGGCAATGGGCCCCCTGGGTATCTTGACCATTGTTGTGAGCGCCATTCGTGTAGCGGGTGAGACCGTACCAAACCTCAAGGCGCTCATTGGCAGAGCAAGGGAGGACAGGGCCAGCGTTGAAGTTGAGTTACTCTCTTCAACATCTAGGGAGGTTTGCGAACTGTGGACAGGAACCCAAATCGTTCGAGTACGCGGACAACCCCTCATATCTCAGCCGTTCATCATGACCGACACGGGTAACGTCTATCCCCTGTGGAATGATGTGGCGCAGGGGACTTTTGAGGTCAACTTCATGGCGCAAGACTGGGATCGCGAAACCAGCTTGTTGGCAAAAGTGCCGCCCAACCTTGGCTTGAATATTAGCGGTGCTATCCCTTCGAACCGTGAAATGTGGATGTGGGCTGCTCTGGGAACTGTCCTGCAACTAGCCTCGCTGGTTGTGAGCGGGACTGTCACTTATCGTTGGAACTTGGCCCAGGTCGAAGTTCCCACCACCACATACGGATATCCCTGCTATCTTCTGGGCACTCTGCTTTTGACTCTCGGGGTTCTCCTGTGCGGACATATAGTTGAGACTGTCAGTAAAGAAAGGACTTTCAGATGTAAGGCAAAAATGCGAAAGAGAGTGCGCATTTTTCGCATTCAACTGGCCGCCACCGTAAACGACCAGCACTTTGACAGTTATCTTATCTTCAACTCCCCCGAGAATCCTGACGTCTATGCACCATTCTATCAGGGCATGAAGAAGAATACTCGGTATGTTCATTACCCTCCAGCCCGAATACCGCTGTTTTCTAACATCAATATTTGCGAGATATTATGCAATTGCAGGATCAGCGCTGTCATTCATGGGCTTTGTCACACAATAACGTACTTTATAAGCGAGTCGGTCATATAAGTGGGCCGGTCACTTTTCGACCGCGACGCGTCCTCCTACACTCAATATCAACTTTCTCTACAACCCAACATGCCTCCTACCTTAAATGAAGCCAGGATAATCTTAGCTCTTAAAGCTATTTAAAAGACTCCGAAATTAAGCCTCCGGGCCGCAGTAAAGCTATATAATATACCATTCTCAACCCTCCGTAACCGACGCGCCGGCCGGCCTACACGACGCGATACTACGCCCAAATCGAAGAATCTCACTTAATCCGAAGAGGATACTATTATTTAATGTATTATTAAGCTATATACGAGAGCTTTTCCACCAAGATTACGTAGTATAGAAAATATAGTTAATTAATTATTACGTATATACGACGCGCCTTTTATTAGTAAGCTCTAGGTATATAACTTTATTAAACGTTAGCTATAGTTCTATACGCGTTTTACGCGTAAATAAAATTATTAAAGAGCTAAGTACGAAGATTTAAAGGTTCCTTACTTTATTTATTATTAATATAATAAACCTTAAATAGTTATAACTTAATTCCTTCTTTTAACTTAATTTTATAGTTCTACGGTCCTTATTTTAAAAATCCCTTTAAATATTTAACCGTAAAGGCTAAATATCCTTAATATTTTACCGGAACTACGTTTTTCTTATTTTTTTCTATATAATTATAGTAAATATATTTATTAACCTCCGATATTTCTACTAACGTTATTAACCTTACTTCTTCGATTTTACTACCTATATCGATAGAGTATACTATTACTTTTTAGGCTCCTTACGGTAGTACCGTAGAGGGTGCTTATCCTCTACTTTATTTTATACGTACGTTTAATTTCCTATTATTAGTTAAATATTTTTAAGGTTCTTTTAGTTATAAATAACTACTATCCCTCTAATCGATATTTAAATTATAATCTTTATATTATAATTACTTTAGGATTATATCCTTCGAGGGTTTTATATCTATAATATTAAATATAATTAAAATTATTTTTCTTTCGATTATAATATTTAAAAGTAATATTTTTTTATAAATCTTTTACGTCGGAAATAGTCCTTATATAATAATCTATTCCTTTTTTTTTATAGTATTTTAATTTAATATATAAACTATAGCGAAATTAGATTTGTTTTTATATTTCCGTTTATTAATATTACTACCTAGATATCCTTTTAATATATTATAATCTAGAGGCGTTTATCTTTTTTACTTTCTCCCTATATAGTAGTAACTTCGTTAACGAGTACCGGGTTGTTATCCCATACCTTTACTTTATATTAATACTTCCGAAAATACTATTCGTAATCTATTAAAGGTTACCGGCCCCCGCGAAAGGCCGCGAGTCGTTTCCTAAACGGTTATATTATTTAAAAGCGTCCTTTTATTTTAGGTTATCTAATAATATAAAATCTTTTAACTATACTTACCTAATTTCCTTTTATTTTCCGTCTTTTATATATTTAATATTCTCTTATATATATATCTAATAACGGTTTTTCTATTTAATCGTTTACTTAAATACCTTTACTTAATAATATTATTTAACTTTCTTTTATTAATATAGCGTGTAATTTAGGCTTAAATATTAACCTAATACTACTTCTTTTTAAAAGAATATATTATTATTTATATCCTAACCGTTTACGTATTTAACGTAGTATCTTATATATTTTAATATAAACTATATTACTTAAAGATTATTCTTTAATTTAACCGGATCTTAAACTTTTTATAAAATATAGTCGTTCCGTTCTTCCTAAACTTTCTTTTATTTAACTATAATTCTTTTAATTAACTATAGTTTACCTTACTTACCTACCTTACGTACCGGCTAATAGCCGTATAGCGACTTACTTTAATAATACTCTATATATCCGTATATAATATATTAAAACTAAAGTACTTTCTAATATTCCGGATACCTAGGATAAAATTATACCGTATTTCCTTTATAGAATATATACTATATAAGTATAGGTATATCTTTTAATAACTTCGCGATCCCGATATTAATAACTTTTTTACCCTTGTAATATTTTTCTTAACTTTTATATATAAGCTTTATAAATAATAATATTTTTTATAAAATAATAATCCTATATTTACCGTACTACCTTTTTAATATCGTTTACTTAGTAGGTCTTTTTTACTATATAATATTATTATTTTTAGTAACCTCCGTAATAATTTTTACGGTAATTTATATTAATCGATCCTAAAATATTAATATTTAAAGGTTTCTTTTTTTATATTTCGCTTTTAGCCTTTCTATTATTTCCCGTAACTCTTAAAACTCTACTTCCTTTTATTTAATATACTAATTAAAATCTTCCTTAAAACTTACTATTTTACTTTACTAATACCCGATAATTATAACTTTTATAACTCTCGGTCCCCTTAATATAATAATTATTATAGTAACCTCTTTCTTTTACTTAAATTATTTAAATATCCGGTAATTTTTTTTAAAGTATTTTACTTTACTATAATTAAAATATTTATAGTTATTTTTACTTTAGCCCTAGCTTTACGGCCTTTATTATTATATAGTATTAATATTTATAGGTCTTAAATATATAGTACTGAAGTAATTAGTAGTCGGGTATTACTATTTACGTTTATCGTTAAAGCGGTAATTTCTATAATAATCTTAATTATTATAATTTTTTTTTTATATAATATTAAAATTATTTATTATCGATCCGTATAATTATAGTAATATACTTATTAATAATATTAAGCCTTTCCTCCTTATATAATTCGTTCTTTATTTCTTCTTTAAAACTATTATAAAAGGTCTATATTAACCCTTTATTATTAATTTCGTTATATAAATTATCGATTTTAAATTAAATAATATATTTCGTTACTAAATATATTTATTATAAATTCGCGAGCCTCTTTTATACGTACCTCCCTTTATTATATTCTTTAAATATTTCCCTAAACTTTACTTTAAAGATTTAGTAACTCCGAAAATATTAAATAATAATTTCTTTCTAGTTTTCCGTTATTACTTTATAATAATTATTAAAAATAGGTTTAAATTAAATAAAAGTTTTATTTTTAAGCCGGGTAACTATATATATTACTTTCGATTTTTTTATATCGAACTATTTTAGATAATAATAAAAATAAATTTTAAATTAAATTAAAAAACTTTTAAGTTTTACCTTTCCGTCTCTATAGCGCTCTAGTATTGGAAACTTAATTATATACGTAGGCCTAACCGCCGAAAAAGTAAGAACTTACTCTTTAGTTTATTAAGCTTCGGCCTTAAACTCTTTAACGCGATCGATAAGCTATTAAGCCGTAGTAACCCTGGACCTAACGTTTACCGTAGAAGGTCCCTCGATAGTTAAACTAAGCGGGACGCCTCCTATTTAAATATTTTCGGGTTAAACTATAATAATAAAAAAACACCTTTAACTTATTTATAATAAAGTTAAAATAAGTATATAACGTATAACGAACCTCTATATAGAACCTCTAAAAGGAATACCGGTTAAAAGCTACTTTTAATAATTAATTCGATACGGTTAAATAGCGTATAACAAAATATCTTAATATAAATATAAAATACTATAAATATAAACTATAAATTATATACTACGGAACTATCTATTTATATTAGCTAGTTCCTCCGTATATATAGACCTCGTACTAAGCCCTAATTATAATAATTATTCCGCTCGTTCCTAATAATTACAATAATCGCTATAATCCTCCGTGGCTCCCTATTAGTTATATTACCGCGATCACTATATCTTCCCAGTTTACTATCCATAATCGCGTATCCTTATCCTAATTAGTCCTGTTAGCGATTGGCTGTGCGTCTTGTGCCCCGCACACGGTCCGTCCTGCCTGTTTGGCTTAACTGTGACACTTTAGTTTAAAGAAAGAGTATTATATTACAATTTAGAAAAAGCAGGGTCGTTTGGGTTAATAAAAATAAGCGACGGATAAGTAGGGCCTATAAAGCAGGGAATAATATGGACTAAGGAATCTAGAAATTAAAAGCTAGATTTATAAGATTTAGGAAAAAATAGATAGATTTAAATACAAAGGTATTTAAAGGTTAAGGTCTATATATATAGAGAAACTGGTTAATATAAATAAACAGTTCCGTAATATATAATTTATAACTTATATTTATAATATCTTATATTTATATTAAAATATCTTATTATACGCTATTTAGCCGTACCGAACTAATTATTAGAAGTAGCCTTTAACCAATATCCCTTTCAGAGGTTCTGTACAGGGGTTCGTTATATCTCCCTCTCTTCTTCGTAAGTCTTCTTTTTTATCCTTTAATAGCTTAGCTAACTGTTACGGACCTAATATAAGTGGGGAGCGCGGAGCGCGACCGTCTAACTATTAAAACGGAAAAGTAAGGAAGTCGGATTATCACTAGTGCTAAGGGTAATAATCACGATTATTACTAGCCTTCGATAAACGATAAATAATAATCGATATTATTACTAATAATAATAGTAATAAACCGGTCTATATATACGGAGGAACTAACTAATATCGATAGATAGTTCTGTAGTATATAATTTATAATTATATTTATAATATTTTATATTTATATTAAAATATTTTATTATATACTATTTAATTATACCGAACTAATTATTAGAAATTACTTTTAACCTATATCCCTTTTAAAGATTCTATATAGGGGTTCGTTATACGTTATATATTTATTTTAACTCTATTACGGATAGATTAAAAGTATTAAAATAACGTTATAGCCGGAAACGTTAATACTTAGGGGGGCTCGACCTAACCTACTATCGACTAGCTTCTCGCTTGTATTTAAAAATTTAAAAATAAATTATATTTTTTTTATAATACCTTTATATAAAAAAATATTATACTTTACTAGGAAATTAGTACTTTACGTAGGGGGGGAAACTATATCAAGCTCGAAGTACCCGATCGCTATAGAAGTATAAAAGGAAAGCTAAAAAGATTCCTAATTTAATTTAAAACTTACTTTAAATACTATCCTTTTTATTTCTTAAACGAGGAATCTAAAATAATATACATTACGTCCAGGCTTAAGGATAAAATATTTATTTAGTTCGAGCCGATTTTAAGAAACTATTTTAATAATAAATATTACGAGAGGAAGGATATTACGAAAGAAACTTTTAAATTATATAAGGGCTTTAAAGAGAAAATTAAAGAGGTATTTAAAGAGTATAACGAAGGTAGGTATATTTAAGAGCGACTGATTAACTTTAGGTAAACTCGATTTATTACCGACTATATTATAATATTTAAAATAAATATATTTCATAATATAATTAATAATAAAAGGTTAATATAATTATTCTATAACGGGTTTAAGGAAGAAATTAAAGATAAACTATATTAAATAGAGTAATCGGAGATTATTAATAAATATATTATAATAGTAATCCGTATTAACGATTAATAATATTAATATTATAAAAAGTATAAAGGTATACGCGTATAAAGACCTTACTACTTTAACGATAAGAGGAAGAGACGGCCGTACGGGACTTACGTTTCGGGGACTATATACGTAAGGCCTATAAAAATCAATATTATTTAATAATAAAGGCCGTAAAATTAAAGTAAAAATAATTTTAAATATTTTAATTATGGTAAGGTAGAATACTTTAAGAGGAACTATAACGTATTTAAGTAATTCGGATAAAAGAAATCGTAGTAATTACTATATCGAAAAGACCGAAAAGTATAAAAGTTATAATTATTGGATATCTATAAAGTAAAGTAAAGAACTATTATCGAATATATATATAAGAAAATACTAAGTATATTAAAGACGGAAAATAGGAAAAGGTTAAGCGAATATAGTTAAAAGACTTTATATTACTAAATAATCCGGAGTAGGAAGATACTTGTAAACGATATAACTATTTAAAAAATAATTTACGGCTCTTTACGGGGGCCGTTAATCTTTAACGGATTACGAACGGTATTATCGAAAGTATTAATATAAAGCAAAAGTATAGGATAATAATCCGGTATTTATTAGCGAGGTCGCTACCGTATAAGGAGGAGGTAAGAAAAATAAATGCATTTAAATTATAGTATATTAAAAAAATATTTAAGTAATAATATTAGTAAACGGAAGTATAGAAACGAATTTAATTTCGCTATAGTTCGTATATTAAACTAAAATACTATAAAAGAGAAAGAAAAAATAAATTTTTATATAAAAATTATTTTTAATATAAAAAATTTATAAAAAAATATTACTTTTAAATATTATAATTAAAAGAAAAATAATCTTAATTATATTTAATATGATAAATATAGGAGCCTCGAAAAATATAATCCTAAAGTAATTATAATATAAAAACTATAACTTGAATATTAATTAAAAGGATAGTAATTACTTACAACTAAAAGAACTTTAAAAGTATTTAGCTAACAATAGGAAATTAAGTATATGTATAAAGTAGAGTGTAAGATAAGTACCCTCTACGGTACTACCGTAAAAAGTTTAAAAAGTAATAATATACTTTATTGATATAAGTAATAAAATCGAAGAAATAAGGTTAACGATATTAGTAGAGATATCGGAGATTAATAAATATATTTACTATAATAATATAGAAAAAAGCGAGAAAAAAGTAGTACCGGTAGAATATTAAGGATATTTAGCTTTTACGGCTAAATATTTAGAGGGACTTTTAGAGCGAGAACCATAAAACTATAAAATTAAATTAAAAGAAGGAACTAAGTTACGGCTATTTAAGGTTTATTATATTAACGATAAATAAAATAAAGAATTACGGAAATATTTAAATAGAAATTTAAAAGAAAATATATTAAAGAGTTTATATCGTTAATAAAATATCCTGTATTCTTCGTACTAAAGAAGGATAGTAATTTACGACTATATATAGATTACCGCTAGTTAAATAATACAATAGTAAAAAATAATTATTTACTACCGTTAATATTTAAATTATGGAGTTAATTAGTAAAGGTATAATACTTTATACATTTAAATATACCTATCGGGTATACCTATATATAGATTAAAGAAAGGGATAAATAGAAAATAATGTTTTATATATTTTATAGTTATTTTGAGTATTTCGTAATACTATTTAAGCTAATTAATACGCCTATAACGTTTTAATCTTTCGTTAACTATACGATCCGGAAATACCTCGATAAAATAATAATATACTATTTTAATAATATTTTTATTTACTTATATAGTTTAAAAAAATATAAGTAATATATATAAAAGATATTCGATACGCTATACGGAACTAGACTTTTAATTAATAAGAAAAAAAAGATTTTATGTATAAAAAAATATATTTAAAATATTTGATATTATTAAATAAAGTTTATATAAAATTTAAAAAAATTATAGTAATAAAGGATTAACTTACGCTATAATTATAAATATACGTTAAGATTAATGTGTGGGTACCACTAAGTGCCCTACTTACTGCCCTACAGATTGATATTACAGTGGGCAGTACTGCTATAAGTAGTAATGGAACTTCCCGGCTTAGATCCCTTTAGAATATTCTTTATAAGGGACCCTTAAAGGCTTACAGGGCTACTGTGGCCTGAAGCTTAGTTAATGGATACTAGAACCTTCCAAAGTGGCTACAGGCTTACGTAGTAAATTGCTACAATAGTGTAATTTACAAGGCACCTCTACTACCGAAGGTTCTATGGATTTCTATAAGTCTACACTAGACCCACCTAAGCCCACCAAATACCCCAAAGTAGTATAGGGGCTTCCAGGGCCTACAGGACCCACAGTAGGCCTACGAAGGCCTATATATAGACCTCTCCTCTCTCCTATAGAGTAGTTCTCTTTCTTTCCTTAAGGGCAAAAGCTTAAGGCTAAGGCCAAAGGCCAAGGCCAAAGGCTAAGGCCAAAGGCCAAGGCCAAAGGCTAAGGCCAAAGGCTAAGGCCAAGGGTAATAAAGGCAATTTTTATTCTTTATACCTTACTATATTACAGTGCTTTACCTTCCTTCGGCACTGCCGTTATATCCTCCCGCTTCCGCTTACGCACTGCTGTATTTTACAGTAACCCTGTATAGGTTTTATATTATAGGCCTATCAAGGCTTACCAGCTAACAATAACGAACACTAATCGCTATAACTTTTACTATCCCTAATCCCTCCGTTAAATATAACCGTTTCCCTAAAAATAATAACGCTTCTCTTAAAAATACCCCCGCCGTCGAAGAAATAACCCCTCCCGCTAAAAATAATAATAACGCTTCCGACGAAAAAAATTATAACTTTAATAATATCGTAAATAAACTCGACGCCCTCGCTAAAAAACTTTTTAGTATAGAAACGGTTATGAAAAATAAAAATAATTTTAAGGACTTTAAAGATAAAATTAAGCGCCTATAAATTACCGTCCGAAGTACGACCCGCGATAATACCTTTAAGATAGCCGCTAAGGTCAGTAAGCTTCTTGTTTTTATCAGAAATAAATAGGAATTCCCGCCTTAATTATTATATTTTAAAACTAACCTTCGTCTATATAGTATTACCGACCCCGAATTTTAACTCTTATATATTGTAACGAACCCCTATACAGAACCTCTAAAAGGGATACTGGTTAAAGGCTACTTTCTGACAATTGGTTCGGTGCAGCTAAATAGTGCACAACAAGATGTTTCAATGTAAACACAAGATACCGTGAATACAAGCTGTGAATTGCATACTGCAGAACTGTCTATCTACACTAGCCAGTTCCTCCGTATATATAGACCCAGTGCTAAGCCTGGCACTGTCCTGGATCGATAGACTCGACCATCGATCCTATCGATACTGTCCCTTTTGGGACTGACTCCCCTGGATCGATCCTCGATTCCATTGATCCTGTTCTGATTGGTCCGTGGTGCGCCCCTCGCCCCACCAAGTGTCATTGGTCCGTGGTGCGCCCCGCGCCCCACTAAGTGTCAAGCCGTGACATATACCGTTAGTTTCTTTAAAGGAAACTTTAAATAATAATTTAATAAAATTCTTAAGAATTATTTTAAGTATACGGAGGATAAACGTAAACTCTTTATATAAAAGCTTTTCGATATGAGATTAGTTAAGTTCGAAGAAGAAATTAAAAAAATATATAGTAAACCCGACGAGGAAAAGGTAGCCGAGGATCGACTCGAACGACTTATATAAATTACTTTATCCTCGACTTACGTAATATTCTTTTACCGAAATATATTTAGGGTTAATTAGGCAGATATTACTTTAAAGAATAAATTTTATAAAGGCTTAAAGCTTTAGGTTAAGGACGAACTTATTAATAAGGACCGATACGTACTTACCCTCGATAAATATATTAATAAAACTATTATCGTCGATAACCGATTCTATAAGCGATTTATAGAAAATAAAAGAGTTTATTATAACCCTTAAATTCCTAAAGTTAATATTAAAAAGAAATATAAATATAAAGTATTTTATAAGGAACTTATTTAAAATTAATAAATATCGGGGTAGTATAGTACGGTAAAGGTTAATAACAAAAATACAGTAATAAACCTAAAAATAAGTTTAAAGTTAAATACTTTAATTATAATAAAATAGGATACTTTATACGAGAATATCGTTTATTAAAGAAGTTTAAACTAGTACTTAAAACTAAATTAATTTAATTCGCGGATATTAACCGCGTCGTTAAAATAATATATCGCGAAAACGGTAACCCCCTCCACTAGTTATTAACGGACGTTATAATAAAAAACCTTATATCGTATATACCTATAGGAACGATTTAAAAATAATTTATTTATATAATAAATTACGCTTAAATCCTACTTATAAGCCTAGCTTTAAAAGAATTTCTACGACTAACGATTAAAAACGAAAATTTATTAATAAGAAACGACTATCCGTTAGGCGGAGCCGAGTAGGTAAAAAGAAAAAGTAAGAGAACTATAGAAATAGGAATCTCCACCGACGACAATTATATAGAATTAAAATTAGAGCTAGAAAATAACCCTATTTTATAAGTATATAGGGCAGGGTTAAAAGAAAATTAAAATTACGGAATAATAACGGAAGGAAAATATATATTTATTATAGAAACTATAATCCCTACGGAATATTAAAACAAAAATACTCTAGATTTTAAGGACTATATATACGCTTAGTGCGCCCGTTACTGCCGTACGAAGGTAAGAAACTAATATAAATAACAAAATTAAGTAAAGAATAATAAAAAGGCTAATAAGGAAGCTACGTAGTCGATAAGCCACCTAAGATATAGCTTCCCCTACGAGGTTTATAGAGAATACGGAACACTCGAGGAACTCGCTAACTGTAACGAACCCCTATACAGAACCTTTAAAAGGGATACGGGTTAAAGGTAACTTCTAACAATTAGTTCGGTGCAGCTAAATAGTATATAACAAAATGTTTTAATGTAAATATAAGATACCGTAAATACAACTGTGGATTGTATACTGCGGAACTATTTATCTACACTAGCTAGTTCCTCCGTATATATAGACTTAGTACTAAGCCTGGCACTGTTCTAGATCGATGGACTCGACCATCGATCTTATCGATACTGTCCCTTTTGGGATTGACTCTTTTAGATCGATCCTCGATCCCAATGATCCTGTTCTAATTAGTCCTTATCCCTGTGCTAACAATTAGTCCGTGGTGCGCCCCGCGCCCCACTAAGTGTTAAGTCGTGATAGGAGTGTAAGAAATATAGCCGGATAGTAGTAGTATAGGGGGGTCTTATATAATAGTTCGGTGCTGTAATATATGCGGCAAGCCTAGCTATAACGCGGGTATTTACTAGGAGGCTGGAGAATTATCTGATATATCTATTGTAGAGGAAATTGTAGTTAGTTATTAGTGTTATATATAGTAATTAAGGATAGTTATTAGTTGGTAGTAGAGAACCTACGGCTCGCTTGTACCCACGACTCGCTTATAAAATACGTTATTGATAAACTCAAGTCTTTTCCAAGTCAATCAGAAATACAACCTTCAGCCTCAAGGCTATATTCGGTGCCAAATCTAGACAGTTGGATTGAGGCACGAAATTGACGTGATGAAACTGTTTGGTAAAACGAAGTATCGAAACACCGGAGCGTCCGATGTCCATACATGGATATACTCCATGACCAGGAAGTTGTAGTCCAACTGCAAATTTCACCCAAGCCCTGCTCCCACCTTGAATGAGTGCAACCGTCGATCCTACAATTTGTATTTGCTCGGTTTAGCCTTACATTCATCCGCAAACACACTTGTGATCGTCAACATTTCCAACAATAAGGAACGTGAATAGGTCGGAGGATAATACCATGAGTTGTGAGTCTCTTCAAAGGCCCACTTTAGAGTGCCTTCTCCTGCGTGAATGTAAACTTCCTTGTGCTTCCTTTCCTGTTGTAGCAAATGGTCATCAAGAAGACCACCAAGCAACAACTACATCAAGAGAACAAACCAAACACACCTTTGAGCAACCAGAAAGGACACCCATCTACCAAGCCAAAACAAAAGGGTAAGCATCTCACTTATCTGATGTAGCCTTGAACACGCAACCTGACAAAAAGAATCGGAAAAGCCACTCCCGCACCACGTGCCCATCAAAATGACTCTTGACCATCTCACCCTTCGACCCGTCATTCCTTTGGCCCTATACCAATCAAAAGAGGACAAAAAGCAGCCGGAAAAGCCCCACACACTTGCGGACTTGGTGGCTGAGAGTGAGCCCTTGCCAGTGAGCACTCTTCAGAAGATACCCACCCCCCTTCTCCCTCGCCCCATTGGCACGCCCAGGATTTCGACATTACGGCTGCCTCCGGGCTTCGAGCACTTATTTTCCACAGAGGCAGCGGATAAGCGCTATGCGGACCAGGTCACAGCTGGCGGCACCGCTGGCGAGCGCGCTTCAAGATCCCAGAAAAAACGCGCAAAATTTTGCACTCGAATTTTGCTTTAGGATGGAGGTGGCCGAACGGACTTTTTCCTTCTTCGTGGAGCGGAGGATGGTTGGGGTGAAAAGGCGACGCGATACAGGGCGTAGAGCAAACTGAAATATATCATCCAGTAACCAGCGACAGCGAATTGTTGCTCTTGAATCAGGTGTCGATACATGTAGTGCAGGTTGGACGAGTGACCTTGTTCAGCCTCGGGTTGTCAAGTCTTGTGGTAAGGCCCAAGCATTGTCCGGTTGCTGGTCCCCGCCGCGTGGCTCCCGACTCTTGCGCTCCTATCAACAAACAGGCCAATCAAGTGGGCAGTTCTCCTTCCTGAAAGTCTAAGATGCGGGGAACTGCTACTGCTGCCTCGCCATGATTCCTTACTTTTTCCCCCTCAACAGATAATCAAGAGTTTCATCAAGTCAAGTTGATATCCTCCAGTTTGCCGCGTCCGATATGACCTCACATCACATGAACTTGTCCCCATACTTTGCGCAGTTTGCATGAGCATTTTCCAGACACCGAGCTCTCGGGAGTCGACATCGATCCCGTAATCTTGGCTTCTTCCTAAGGCTGAAGGGGTAGTGCAAGAACGTAACGGTTGTCATGGTCTAACACAACCTTCATTCTATGAGTTAAGTGAGGCCTCAACACGATCATTCTGAAAACTCATGAATTGGAACCCTATCTCTACTGGAAGTAAGTAGTCGGGGGATCCGGCTTCATAGTTCTGCGGTGATCAGCGCCATGTTACACAGACAGCTGAGTGGCTTCAGTCGTTGGACCTGTTTCTTCGGCACTTGCACGGCGCAAGTCCATTCGGCATGCCCCGCAAATCAAATTGTGTCGAGTGGCTTTGCTTGTGTACCCGAGCACGGCATGTTGAAAGATGATGACATGCAGCAATTCTGTGGGACTTTGATCCAGTTCAGTTACACTGTTGTATCCAACGATGCCCCTATTTTCATCGAGGCTAGACATGTTGTGTCCATGGTCGCCTCGTCTCAGGGGCCTGGTTTTGGCGTCACTCACCCTGTTGAAAGTAACATCACTTCGGCATCTCTTCTGGGGTTGAAGATGTGTACTGTGATCCCAGAATGGACTCTCCTCGTTTCTCGGAGCCGAAGGCAGGAGTATCATCACAAGTGCTTATATTCTAGTCGAGTTTGAGGTATGATCAACCCATCTACCGAGCGGCGCAGCTACGAACAGCTCAAGAGGATTTCCACACCAATGGAGATATCACAAGTCCGGTGCATTCGGACCCACGACTGCCCATAACCCGGAGGGGAACTAACTGCTCTGTCCATCACCAAAAAATATCAGCCAATGAGACCTACACCCAACCCACCCCCCCTAGGCCTCACAGCGGTGATTACACCAGGGAAAGATGGACGTGTAGAAAGCCAACTGCATGTTTCACCTCCACACATTGGCCCCCCGAGCACATGGCTGTCGTGCTTCGGTACCGATTATCCCTGCGTCTAGGGGCAACCTTTCTGGTCATTGGTGTCGTGAAGGTCTGGTCCGGGCCGCTGCCGAGCCACATATCTGCTTCCCAGGCTGAGTTTTGTGTTTCCAGTCAGTACTCCTCATAGAGATGGCGACTTTATAAAGACACCGTTTTGCCTTGCCAAGAGGATCAGGGATTCCTTCCTGCTTACCTTCCTTGTCATGGCCTTGTCAAGACCCTGGATCTTCTAAGATCCTTCAAACTGCCTTTACATCACTTACAACAGAGGATTAGTCCTTTAGACCTGGGCTCTTCACAATGATTTCCCAGAACTTCATCCCACAGTTCCTCCTACCACGACACACCACCCCCAGCCCCTCAACCAAGCCCCCAGACTCCTCCTCAACCGAATACTGCGATCTCAAAGCCCTCGGTCTCCTCCCTCCAGAATACCCCATCCCCGACGGCGGCCCCACCGTCTCCCGCACCATCTGGTCCTTCCTCGCCTTCTCAACCGTATTCCTGTTCCTCCGCATCTACTGCAAGAAATGGCGCTCCCGCGGCCTCTGGTGGGACGACTACGTCCTCATCTTCAGCTGGCTCATGTTCATAGCCTGCGCCGTCATCTGCCAACTAGTCACCAACCTCGGCTTCGGCCGCTACCCCTGTGACATCCCCCCCTCCCACCACCCCACCATCGCCTTCGTGGGCGCCACTCTTGGGTCTTGCATCACCATCCTCACCATTGTGTGGTCCAAGACGTCATTCGCCATAACCATCCTCCGATTGTCACCTTCCGGTAGCGTCCTTCGGAACATTGCTTGGTTTGTGCTGGTTAGTATGAACACGCTCATGATTGTCCAGGCGGTGGTCGTCTGGGTGAAGTGTAACCCAATCAGTAAGAACTGGGATCTTAGTAATGAGGGAACCTGCTGGGATGTGCATGCCACGAATTACTATGGGGTTTTCTGCGGGGTGTACAGCGGGGTGTGTGATATTGTGCTGGTGCTGTTGCCGTGGAGGTTGGTTTGGGGGTTGCAGATGAGGAAGAAGGAGAAGTTAGGTGTTGTGGTGGGGATGAGTATGGGGGTTGTGTAAGTGATATTCCGGTTGAGATCTCCTATGAAGATTTGTCTGACCATGTGTTGAACAGGGCTGGAGTCTGGGCTTTTATCAAGTCGTCCAAGTTGGTGTTGTTGGGGTCGAAGAACTTTACCTGTGAGTACCACGTATCCGTTATCATCGAGGTTAACGCTCATAAACGATAGACGAGGGCTGCCTCCTGTTGA
>PaTgp
ATGGATTCCCCAGAGGGCGAGTTTGACGGCAACGATTTTGCCAACAACCTCTTCAGCGATCTCGCCCCCCTCCTGACGCTTTTCGGGGAGCAAGTCACAAAACAGTTCCTGTCCATGAGTGTGGGATGGGCCGACAACGTACTCTTGGCAATGGGCCCCCTGGGTATCTTGACCATTGTTGTGAGCGCCATTCGTGTAGCGGGTGAGACCGTACCAAACCTCAAGGCGCTCATTGGCAGAGCAAGGGAGGACAGGGCCAGCGTTGAAGTTGAGTTACTCTCTTCAACATCTAGGGAGGTTTGCGAACTGTGGACAGGAACCCAAATCGTTCGAGTACGCGGACAACCCCTCATATCTCAGCCGTTCATCATGACCGACACGGGTAACGTCTATCCCCTGTGGAATGATGTGGCGCAGGGGACTTTTGAGGTCAACTTCATGGCGCAAGACTGGGATCGCGAAACCAGCTTGTTGGCAAAAGTGCCGCCCAACCTTGGCTTGAATATTAGCGGTGCTATCCCTTCGAACCGTGAAATGTGGATGTGGGCTGCTCTGGGAACTGTCCTGCAACTAGCCTCGCTGGTTGTGAGCGGGACTGTCACTTATCGTTGGAACTTGGCCCAGGTCGAAGTTCCCACCACCACATACGGATATCCCTGCTATCTTCTGGGCACTCTGCTTTTGACTCTCGGGGTTCTCCTGTGCGGACATATAGTTGAGACTGTCAGTAAAGAAAGGACTTTCAGATGTAAGGCAAAAATGCGAAAGAGAGTGCGCATTTTTCGCATTCAACTGGCCGCCACCGTAAACGACCAGCACTTTGACAGTTATCTTATCTTCAACTCCCCCGAGAATCCTGACGTCTATGCACCATTCTATCAGGGCATGAAGAAGAATACTCGGTATGTTCATTACCCTCCAGCCCGAATACCGCTGTTTTCTAACATCAATATTTGCGAGATATTATGCAATTGCAGGATCAGCGCTGTCATTCATGGGCTTTGTCACACAATAACGTACTTTATAAGCGAGTCGGTCATATAAGTGGGCCGGTCACTTTTCGACCGCGACGCGTCCTCCTACACTCAATATCAACTTTCTCTACAACCCAACATGCCTCCTACCTTAAATGAAGCCAGGATAATCTTAGCTCTTAAAGCTATTTAAAAGACTCCGAAATTAAGCCTCCGGGCCGCAGTAAAGCTATATAATATACCATTCTCAACCCTCCGTAACCGACGCGCCGGCCGGCCTACACGACGCGATACTACGCCCAAATCGAAGAATCTCACTTAATCCGAAGAGGATACTATTATTTAATGTATTATTAAGCTATATACGAGAGCTTTTCCACCAAGATTACGTAGTATAGAAAATATAGTTAATTAATTATTACGTATATACGACGCGCCTTTTATTAGTAAGCTCTAGGTATATAACTTTATTAAACGTTAGCTATAGTTCTATACGCGTTTTACGCGTAAATAAAATTATTAAAGAGCTAAGTACGAAGATTTAAAGGTTCCTTACTTTATTTATTATTAATATAATAAACCTTAAATAGTTATAACTTAATTCCTTCTTTTAACTTAATTTTATAGTTCTACGGTCCTTATTTTAAAAATCCCTTTAAATATTTAACCGTAAAGGCTAAATATCCTTAATATTTTACCGGAACTACGTTTTTCTTATTTTTTTCTATATAATTATAGTAAATATATTTATTAACCTCCGATATTTCTACTAACGTTATTAACCTTACTTCTTCGATTTTACTACCTATATCGATAGAGTATACTATTACTTTTTAGGCTCCTTACGGTAGTACCGTAGAGGGTGCTTATCCTCTACTTTATTTTATACGTACGTTTAATTTCCTATTATTAGTTAAATATTTTTAAGGTTCTTTTAGTTATAAATAACTACTATCCCTCTAATCGATATTTAAATTATAATCTTTATATTATAATTACTTTAGGATTATATCCTTCGAGGGTTTTATATCTATAATATTAAATATAATTAAAATTATTTTTCTTTCGATTATAATATTTAAAAGTAATATTTTTTTATAAATCTTTTACGTCGGAAATAGTCCTTATATAATAATCTATTCCTTTTTTTTTATAGTATTTTAATTTAATATATAAACTATAGCGAAATTAGATTTGTTTTTATATTTCCGTTTATTAATATTACTACCTAGATATCCTTTTAATATATTATAATCTAGAGGCGTTTATCTTTTTTACTTTCTCCCTATATAGTAGTAACTTCGTTAACGAGTACCGGGTTGTTATCCCATACCTTTACTTTATATTAATACTTCCGAAAATACTATTCGTAATCTATTAAAGGTTACCGGCCCCCGCGAAAGGCCGCGAGTCGTTTCCTAAACGGTTATATTATTTAAAAGCGTCCTTTTATTTTAGGTTATCTAATAATATAAAATCTTTTAACTATACTTACCTAATTTCCTTTTATTTTCCGTCTTTTATATATTTAATATTCTCTTATATATATATCTAATAACGGTTTTTCTATTTAATCGTTTACTTAAATACCTTTACTTAATAATATTATTTAACTTTCTTTTATTAATATAGCGTGTAATTTAGGCTTAAATATTAACCTAATACTACTTCTTTTTAAAAGAATATATTATTATTTATATCCTAACCGTTTACGTATTTAACGTAGTATCTTATATATTTTAATATAAACTATATTACTTAAAGATTATTCTTTAATTTAACCGGATCTTAAACTTTTTATAAAATATAGTCGTTCCGTTCTTCCTAAACTTTCTTTTATTTAACTATAATTCTTTTAATTAACTATAGTTTACCTTACTTACCTACCTTACGTACCGGCTAATAGCCGTATAGCGACTTACTTTAATAATACTCTATATATCCGTATATAATATATTAAAACTAAAGTACTTTCTAATATTCCGGATACCTAGGATAAAATTATACCGTATTTCCTTTATAGAATATATACTATATAAGTATAGGTATATCTTTTAATAACTTCGCGATCCCGATATTAATAACTTTTTTACCCTTGTAATATTTTTCTTAACTTTTATATATAAGCTTTATAAATAATAATATTTTTTATAAAATAATAATCCTATATTTACCGTACTACCTTTTTAATATCGTTTACTTAGTAGGTCTTTTTTACTATATAATATTATTATTTTTAGTAACCTCCGTAATAATTTTTACGGTAATTTATATTAATCGATCCTAAAATATTAATATTTAAAGGTTTCTTTTTTTATATTTCGCTTTTAGCCTTTCTATTATTTCCCGTAACTCTTAAAACTCTACTTCCTTTTATTTAATATACTAATTAAAATCTTCCTTAAAACTTACTATTTTACTTTACTAATACCCGATAATTATAACTTTTATAACTCTCGGTCCCCTTAATATAATAATTATTATAGTAACCTCTTTCTTTTACTTAAATTATTTAAATATCCGGTAATTTTTTTTAAAGTATTTTACTTTACTATAATTAAAATATTTATAGTTATTTTTACTTTAGCCCTAGCTTTACGGCCTTTATTATTATATAGTATTAATATTTATAGGTCTTAAATATATAGTACTGAAGTAATTAGTAGTCGGGTATTACTATTTACGTTTATCGTTAAAGCGGTAATTTCTATAATAATCTTAATTATTATAATTTTTTTTTTATATAATATTAAAATTATTTATTATCGATCCGTATAATTATAGTAATATACTTATTAATAATATTAAGCCTTTCCTCCTTATATAATTCGTTCTTTATTTCTTCTTTAAAACTATTATAAAAGGTCTATATTAACCCTTTATTATTAATTTCGTTATATAAATTATCGATTTTAAATTAAATAATATATTTCGTTACTAAATATATTTATTATAAATTCGCGAGCCTCTTTTATACGTACCTCCCTTTATTATATTCTTTAAATATTTCCCTAAACTTTACTTTAAAGATTTAGTAACTCCGAAAATATTAAATAATAATTTCTTTCTAGTTTTCCGTTATTACTTTATAATAATTATTAAAAATAGGTTTAAATTAAATAAAAGTTTTATTTTTAAGCCGGGTAACTATATATATTACTTTCGATTTTTTTATATCGAACTATTTTAGATAATGGTTTGGGGTGCGGCCACAGGCCTGAGAGTATGAGTAAGGAAGCGGGGCTCTCAGAGGACTCAGGGGTTCAGGGGTCATGTATATAAGCGGTCTGCTTCGGACATTCTATTTTAGACAGGACATCGACTTTTATTCTTTTCTTCGTATTTTGTGCCTTGCACGCGTGCAGGCAATTCTGGCCCTCTGATCAGGCCAATCCGGTGCTTATTATATAGCCTGCGAGCCCATAGTGTCTTTTCTTTATCCTACGTAAAGTGCGGCCTGCGAGCGAGTTACTGTCACGCAGGTATGTTCATTCTGAGACCTGTTGAGGGTATATTTGTGGTGTTGTGGTTATTTTATGTGTTTTCTTACCATTTTAAATGGAGGTCGTGCCTGGGTTAAGTAAAGTTTAGGGTCTAAACTAGATTTATAAGCCCTGGGTATTGGAGGAAGTGCGAAGTTACGAACGATAATAAGTACCGATAACTTTACTAAACCCCGCGAGGTTTAACGGAAACGATTTTTCTCCGTTTAATCGGATAAAGCTTTTTTATTATCGATTAAACTTTAAACTTTTTACCTGCGAATAGAGAATTAAGTATATAGTCCGGATAGGACCGGGAAATAAATTAAAAGTATTAATTAAAACTAGTTTGTTAATAAACTTTATTTTTATATTAATTATTAAAGTCCTTTTTTATTTTTAATTAGGAGGAATCTTTTTAGTATGTTATTTAGCGATAGTAAATAATTATAGGGATTTCCGGGTTAGTTTAATTTAGGATATCGGGAATTTAAAAGTAAAGAAACGAGGATATTTTTTTTTTAATTTAAGTAAATATAATTTATATTTATATATTAAAGTTATAAAAAATAATCGTTTTTATATTTTTAATAATATATATAAAGAAAAAACTATATTATTAATATAAATATAATATTAATTATCGAATATTAATATATTTAATAATATTTTACCTATCGCTTTAACTAACTTTCCCGGCGATAACTAAAGGTATTAAGCTCCTACGGCTCGTTCCGTAATAAAAGTGGCTATTCCGGCGGCTAGGTCCCCGGAATTATTATTATTCGTCCTTTCCCCGGCTATAAACCGTATTTACTTTAAAGATATTAAAACCCCTCGCCCCCTTTTTAATTAAGGTGGCCCGACTATAAAGTTTAACGCTCTTAATATACTAAGTGGACCTCGTACTTATTTAAATCCTATTACTTAAAATTATATTATACCTCCTACTCGGCATACCGGATATCCCGCTCCTCTTTTTAAATTCGCGTATTAATTTTAGTAACCTAAATACCTATATCTTATAGGAGTTTACCCCGATTATCGCTACTTTTAAAGGTCTCTTACGTTTAATTATTTAACCCCTTATCCTATAGTACCTATATATTTTCTTTAATATAAATTCTTTAATCCGAAAAAAATTAATTTTAAAAATAATTTTAAAGGAAAGTACTTTATAAAATATTTAAAGCGTTTCGAGAATATTTATAAAAAATATTATATTATAGAATTTACTTTTTACGTTCGTAAATTTAAATTTTAATATAATTTCGATATAAGAAAATAGATTAATAAATATATAGACCTACTTATACTTACCGATATTTAGCCTATTTTAATTATTTATTTTAAATACTTTTTTAAAATTTATAACCCCCGACAAAATAAAAATATTTATAAGGAATTAAATAATTTTTACGTTAAAGTTATTTTTAAAGGTATAAGTAAATTAAAAAAAATTATTTTTAATTACTTTAAATTACTTTCTCGAGTACCGACCGGAGAGAAAAAGGTAGTAAGAGTTAAGGTTACTAACCGCTTTTAAATAAAATTCTCTAAATTAATAAAGATAATCTTTATTAACCAAGGAAGATCCGAACGTCGTTTAAGATCTATAAATTTTATTACTTAAAGCAATTAAATTAATAATATAATTAAAAATAAATATAACGTAAGAAAAAGAATCTATAAAAAGGATAAATTAATTATTATACCCTCCCCTACTACCTTTAATTAGGCGGCCGAGATACTCGACTAGTATATAACGGTTAACGCTATAGTAAATAAAGAGATAGTATTATAATATTTAAGGGTAAATATTTATAGTAGTTTCTTTATACCGGGAAACGGTAAATTTAAGATAATAAAGACCCGCGTTTAATACTTAAAAAATTAAATACTTTACTTTTTAAATTTTAATATTAGTTTTAATAGGGAAATAAATTTATTTTTTAATATTTTTTTTATTATTAATACTAAAACTTAGTTCGGAAAATTAAAGAGGTAATACCGCGATAACCCTCCCCTATTAAGAAGGTGTTTTTAATACGGTAAGATTAATTATTATATTAAATTAACGGAGTATTTAAAGAAGGAGTATAATAAGGTATAGGGACTATACTATATTAAAGGAAGTAAAGTATATATTAATAAAAAAGAATAGCCGGAAAGTAAAAAAACATAGTTTAATTAAAAGGATATAAGGAAAGCGTAGCGTAAAGGGAAGGTTAGTAACTTAGTTCGTACTATAATTTTATTAAAATTAAAATTAAATAGGGCTTATAAAGTTTATATGAAATGGGTTAAATATTAGGAAGTTCGTAAAGGTAAGGGATATAGGCCCGAGGTTTTTTTAATTAAAGGAAGGAAATAAATAATTATTTAAATAGTTAAGGCTATAGATATTAGGTTAAATAAGTTTTATAAGTATTTTAAACCCTACGTACCGTTTAACGAGAATTTAATTAATAATTATATTATTAAGAATACCTTATAACGCTATTTAATAGAAAAGTAATTACTTAAGAGTATTCTAAAGTGCTTTAATAATACTTTAATAGTCGTTTATAATTAAAAAGTAGAAGTAGGGGTAGGCGCGTAAGGAACGAAGAGAGTAAAAATCGAAGATTTATTAAAAGAGGATATAGATAACTTAACTTTAATTAAAAATCCGAAAATAATATTTATCCTTATATAAGAGAAACTAAAGGTAGTTAAGGAGGGAGTTTCGTTCGATTAAAGGAATAAAGTCCGGAGTAGTTTAAAGTTATTTAATAGTAAGGTAAAGGACTTTAGGAATTATATTACCGAGAAAGTTAAAAAGTATATTTATAATTAAATTAAATTTATATTAAAAAAGTATTATAGGGTTTTATTTATATTTATTTATCGGTTAATAAATTACGTAAAAAGTATAGCCGAAGATATTAAAGTAATTAAGTAACGTAGATTTTTTAAAAGTATTTCGGATAAAAAGAAAGAAATTTTATAAAAGGGGGAAGCTTTACCGTTAACGGTTCGGACGAATTTTTAAACGGCTAAATATAATAAAATTCCTCCGTTTAATTAAAGGAAGATTGTCCCTACTTTATACGGGATTACGGCGGATAGTAAGTATAGTATAGTCGAGGAAGGTATTTAGGAAAAGATTATTAAAAGTAAGGTTTAACCGGGTAATAGTTTAGAAGAGTAATTACGGACTTTACTATTTACGCTTATTAATTAGCTTTCCGGTAGTAAACGAACTTTTTTAGGAACCGTTATTCGAATTTATAACGTTCTATTACTATATTATAATTTCGTTTTACTAACTTTAAAAAAAGTATTAATAATATTAAATATAGGCTCGGAATATAATTTAATTAGTAAAGTTATAATTAAAAAGTTTTATTTACCGATAGTATCGACGAACTTATAATTTAAAAGCTTTTATAGAAATCCGGTTACGTTTATAAGTAAGACTTAAATTTTAATAGTATTAATTAAGGTTTTAATTTTATATTATTTCTTCGTTATTAATAATACTAAAGCTTTAGGTTTCTATAATTTATTATTAGGCATTCCGTTCTTTATAAATATAAACTTTACCCTTAATTTTATAAAGGGTTATATAATTAGCGCGAATATATTATATAAAGGAAAATTAATTAAGGTTTATATAATAAAAAAGGAGGTAATTAATAAAATAAAGGCGGAATATAATAGTAAAGATTAAAGTAATACTTTTTTTATTAGTTAACTTTTATAAGTATTTAAAAGATTAGTTAATAAAGGAGTACCTATCCCTAAATAGGTAACGGAGGAGCTAGAGGAAGGGAATAAAGTAATTAGGGGACTAAATAAAGGAGTTAGGCGTTCTTTATTTAATTTTATTTTAGGGGAATTAAGTTTATTATTATTAAATTATTATTTAACGTTTAATATTATTTTTTATAAAAATAAAGAAAAGAGGGATATTAAAAATAAGGGAGGAAAAAATATTAATAATTAAAGGGAAGGAAAGAAGGAAAGTATAAAAGATTATTAAAAAGAGAAGTCTTTATTTTAATTTAAAAAAGTAAAAATTATAATAAAAACTTTAATTTCGAATAAAATTTTAAAAAAAGAACGATTATTATTACCGACCTTTATAATAGGTCTGTATTTAGTACCGTCGCTATTACTATTAAAGATATTACTACCGTTTAATTAAAGGACTAGTAAGATAATCCTATTTAAACTTAATATAGTATTTTTATATTTAAAGATATTTAATTAGTCCCTTACTTAACTAGGTTAGCGTAGCCTCTTTATTATATAATTATATAAACGTTATTTACTTCCGTCCCTTTTTAAAAAGAAAAATAATATAAAGATTAATTTAATTATTATTTTTAAATAAGCTTAGTTAATGTTTACAGATATTATTACTATTATTATAATATATAAGAAGATAGATAAGAAGGTAAAGCCGGTTAATAATATTGGGTTAGATAGTAGTACTCTTAAAAGAGATCCGAATTAGAAAGTAAGGAGATAGGCGGTAGTTAAAGAATCCCTATAATATAACTTAGAATTTAATAATATTATAGTCCTTAAATTTTTTAAAATAATTAAAGGGTTATGCTTTACTTTAAAATGTTTAACCGATTTAATTAAATAAATTACTAATATTTTAATAGATTAGGAGGTTAAAGTATTTATAGTAATTTTATTCGTAAGGGAAGTTATATTAGTATAGGACTTTATTAAATGTAGATAGATCTTTAAAGAAATTTTTTTTACTTAATATATTAAAATTATTTTTTATAAAGTATAGTAAAATAAGTTTATTTCGATTCCGAAATTATTTATAAAGAAAATTATTAATTTCTTTAAGGAATAAATTAAAAGAAATATTATTAAGGAAGTATATAGTCTTTATTATAATAATTAGTTTTTAATAAAGAAAAAGGATAGTAATTTCCGTTTAATTAACGATACCTAGAAATATAATAAAATTATATAACGAAATATTTTTATCCTACTAAGTATTAAGGAGTTTAGTAAGGACTTTATAAAGTATTTTATTACTTCCTTATTTAACTTCTTCTCCGGATATAACTAAATTAAATTAACTTTAACGAACTAAAACTTTATTATTTTCGCGATACTTATCGGCTTATTTAAAATATATACTTTACCTTAAGGAACTACTAATTTAATAGCCTAATTTTAAAGAGCTATAATTAAAGTTTTTTAAAATCTTATCCTATAAGTATATCGGTTATACTTAGACGATATTATAATAAAAGGGTTAAGGTAAGACTATAATAATAAAGAAGAAAGGTTAGGAATTAGGAAGTGGGTCTTGGAGTATTTAAAGAATATTAATATAATTTTATTTAATTATAAGTTTATAGGAGCTATAATTATAGCCGTAAAATTCCTTTAGTATAGACGGGAAACTATTATTTTTAGCTATTTTTATATACTGGACGGGCGCCTCCCTGATTAAATAAAGATAGTAAAGATAAAGGAATAGCGAACTTACTATAGTCTTAAAGATATTCGCGCCTTCTTAGGGATTACCGGTTACTATTAGCTATAGGTACCTCTCTTTAATTTAATTGTAGTTCCGCTATATTTTTTAATGAGGAAGGATACGAGATAGGAATAAACGGAAGTTTAATAGAGTACGATAGAGTAGCTTGCTTTTTTAATTATAAAGGTACCGTATTTAGTTTCTTTAACGTTTAATAATGACCGTTTCGGTAAAATCTTTATTATTTTTAATATAAATTTAATAGGGTAGGGAGCGGTAATTAAATAAGTAGGACCTAATGGAAAACGGTACCCTTATCGGTTTAAGAGTAGTATTTAGAGCCCGGCTAAATAGAGGTATAATACTACTAAGAGGGAATTAAAAGGATTATTATATACTTTAAAGAGATTTAAAAGGTATTTTTTCGGGGTATATTTTACGGTAGAAACGGACGCTTAAGTAGTAGTTTATTAAGTTTAGGGGGCGGCTAATAATATTTCCGGCGCTTTAATAATAAAATAGTTAGGATAGATTAGACTTTTCGATTTTATAATTATTTATATCCTTAGGAGTAAAAACTTTATAGTAAATATATTATCGAGAAAATTACTTAACCCCTTTAATTTAAAGGAAAAGGAGTTAGAGCTAAATATTAATAATAAGGTTAATATAAGGATTTAGAAAAACGATATTTAGGAAATAAGTATTTAGCGGGTAAATATTAGAAAGAAGAAAAAGGAAGTTATTAAGTAAGGCCCCTACTTAAATAGATTATAGTTTCTTTACTCCTATATTATCGCCGAATTCCTCGCGATTAGTGCGGAGTTAAGGGTTAAAACGAGGTTTAACGTTTAGACTATTAAGAATAACGCCTTAAAAATAATTTTCGAAGATAGAGTTTTATTTTTTAAGTTAAATAAAGGAAGTTTTTTTTTTAGAAAAATTATTAACCTTCTAATCGAGCGGGAAAAAGTTTTTAATATATATTATAACGAAATAGGTTATAAAAGACAGGAAGCTACCTATACCCGAGTAATAAAAAACTATTATTAGAAAGGTATATACGTTAATGTTAAGGTTTAAATTAAAATATATAAGTAATATTAATAATAAAGCCCGAAGCGTTAAGAGGATTAATATTTATATATTAAGCCTTTAATTACTTTATTTATAAAGTAATATTTAAACGTTTAATTTTTATTAACGGCTTCGGGAGAAAAAGCTTACTTTCTAGAAACGAGGGATAACTTAATTAAGTATTTAAAAATAAAAGTTTTAAATTTAAGTAAGGTTTTTAGGGTTAAAAATTTTATTTTATATAATATTATTTTTAAATAGGGTTACTTTTTAATCGTAATAGTAGACGGCGGATTAGAATTTAGGAAGGAAGCTACTAAGATTTTAAAGAGGTTAGGAGTTTTTTAGGTAGTAATCTTACTTTATAACGTAAAAGTAAATAGAGTAACGGAGTTTAATTATATTTTAATTATATCGATATTAATAAAAATAATAGATAGGACGGGGAAAAAATAAAAGTAATAGCTCCTTTATATATTATTTATTAATAGAATTACGATACGAGGTATTTATAGGTATAGTACTTTTTATTTAGTATATAGGTTTAATTTTATTACGTTAATCGAAAAGAACGTACCGTTATAGAGAGTCGTTTAGTAAGAAAAGATTGGTTTCGATAGATTAGGGAGATATTAGAAGGAGAGAGCGACTATAGATTTAATAGAGGTAAGGGCGAGACTATTAAAATCCTAAAAGATAAATCTAACTTTAGTAGTTAAGAGGGTTAGTATAGTAAAATAGAAAACTACGGTAAAAAAGAATAAAAAAGGGATTTATAGTATTAAATTTAAAAATAGTATAATTAAAAGGGGGGATTTAATATTAATATATAAAATAGATAGAAAGTTAAATATAAGTATAGTAAAGAAGCTATAGTACTATTAGGACGGCCCTTTTAGAGTAAAGAAGGTCGAATTAAATAATATTTATTATTTTTTAGAGATATTAAATAGAATACTATTATAAGCTTTTTATATATTAAATAGGGTAAAAAAATTTTTTAAGTTAAAAAACGTATATATAAATAAAGAGGATACGGATATATAGCTAGGATTAGGGAGAATTAAGTAAGTGCCTAGGAATAGAGTGAAGGAAGGTATAAATATAGTAGAAAATAAGGATAAAGAAAAAAAGATAGTGAAAAAAATATTAAAGAGAATAATAATTAAAGGGAAAATTTAGATAGAACGGAAGAATATTAAGGTATAAAAGAGATTTAAAAAGGGTAAAAGTATAGAGATAGTCCTGAAAAAGGGTAGACTAAAGGACTTTTTAAGTAATTAAAAGGAAACGATAACGAAAGTATTATAATTATTATTTTTCTTTAAGAGGGTATTAAAGTTTATATTATAAGAATAGAGCTATAAGAGTTATTTATTTTTAAAGGGAGGAAAAATATTAAGGGAAGTAATTAATTAGGGTAAAGATTATTATATTAAATTTTTAATTTTTTTTTTTTTTTTTCCTATTATTTCTTTTTCCGATTTACTTTTCTCTTTATACCCCTTCCTTTAATCTAAAGAAGTAAAAAACTATTCTTTTTCTTTTTTCTTTTTTTTTTTTTTATTTATTTATTATTTTTTAAGCTCTTTATACTTAGCCCGCTATTCTTCTTACTCTTAGTCCTAATCGATTTCCTTATTATTAGAAATTAAACTTATAGTACTACGATCTAACTTCGATAACCTATTATTATTAAGATCCTTAAAGTAAGGGCTATCTTTATTAATATTAGACTATAAATAATAAATACCCTTATATTAGTAATTCCTATATTTCTAATCGAAGTCCTTTCTTCCTATATAACCGAAGTATAATTATATTACTTTAGTTTTAGTTTTATCGGGGAACGTTACGAAAGACCGATAATAATTTTAATCGTATTTATTATATAAATTAATATAACTAAATCCAATATATTAATATTAAACTAAGTTTAATTAGGGGGGCGGTATTTATAGTAACCCGGTAATTTAAATAAATAAGTTTTTAGAGCGATAAGCCCGCTTAACGATTTTAAAGAATTAACGCCCGAAAAATTATTTATTAAACCGTTCGACGAAAATCCGTTTAACGGAACCGGTTAATAATATTTTAAAAATATAATTAATAATAATTTTATCCGTACTAATATCTTTAAAAAATAATTATTACTCTTTCTTACTTCCTTTTTTCGTTAAATTAAGGAGGAATTATTTAAAGTAGAGGGGAGTAGTTACGTATTTAAAATCTAGAAGGGAAATTTTAAGGTACTAAAGAGTAATTTAATAGGGGAGAGAAATATTATAATAAATATTAATACCTTTAAGTATAGTAGAGTCGTAAACGTAAGTAGGACGTTAAACCTAAACGTACCTTTTATAAGTAACGCTTTAATTATTAAAAGTATAAGTAAAGTCGGTGGGACGATAAGTGAGAATAGTAAGTAAAGGCTCTTAAGTAAGGTTTATAGCGACCTCGGACTAGTTATACGTAGTAAGGTTAAAGACTCTCTCGACCTAATTAGGAAGTTTTTTAACGAAAGAGGTCGTAGATATTTAGGTAATAAGGTCGTTAACCGCTTAATCGAATAAAGTAATAAGTTTCTTTAAAGAAAAGACTATTAAAAAGAAGCGGTTAATAAGTATTAAAAAAGATAAGGAGTAAGCGGGAATAAAGAAAATTAGTATAGGTATTTATAATTAGAGGATAGGACGGTACGATTAGTCCTATAAACCTTTATAAAAAGGAAACTTATTAAAGCGTTCTTTCCTCCTTAAATAGTTTATATAACTATCTAATAATTTTACTTTATAAGTTAAGTAAATAATAGAGAATAAAGATTTACCGAAAACTTTTTTCCTTCTTTAATTCTCTATTCTAAAAAAATTCTTTACTTCCCTTTTAATAACCCTTTAATTATAGATTACACTATATATTATTCCCTTTTAATTCTTATAAAATAATATTATTAATATTTTTTATAAAGTTTATTTATAATATATTATAAAAAGAATTTATTACTATTAAGAAATTCGGCCTTCTTAATAATCTCGTTAAAAAAATTATTCGGAAAGCGCGCCTTTAAAGTATTAATAAGGTTTATAACTCTAGTTTCCCGCATAATATTTTCCTTCCCTAAAGTAATAATATTTTTTAGTTTATTTGTTTTAACTTTAATTTAATTACCGATTTAGGAAATTATATTATAGGAAGGCGGCCCGACTAAATTAATATTACTTTCGTAAAGTAGTTTTCGATTAATATTATTAAATATTTTTTTTTTAGTTTAAGAATAACGATCTTCCTTAATCGGACTTATATTTATAATATTTATATAGCTTCCTTTATTTACGCTATATATAACCTTTAAGGTTAATTAAAAATTAAGTAATAGTTTATTAGTTCGGTCCTTACTTACGCTTTTCGGTACTTTCTTTAAGGAATCCTCGAGCATTATATATAAATCCCTAAAGAGCCTCTAAACTTTATTATAATAAAGTCGTCGATACGTTTTTTTCTATTTAACGATAATTATAATACTTTTAACCGATAATATTAGATCCTCCTTATTTATATTAATAACGGAAACTATTAAGTAATAAGTATTTATAACGTTATTATTAGTATTTTAATTTATATAAATTTATTAAAGGATTAAAAGGGGTATTAAATTAATATTATTTTTTATTTAGTATTTTATATCCGTTACGCTTTTTATTATAGTTTTAATATAAAAGTAAGGAAGTTAGTTTATAGTAAATAGGGCGGGACGTAGGAATATAGTTTTTAGGTTTTAAAGTATTACCGTACTTATTTTTAGGGAAGTATTTCGTACGGTAAAGAGGAGGATTTAACGGTAATAAAGGTTTAGAGAGGAGATTATTATTATAAAGACTATAAGACCGTAGGCGTTACGGGGAAGAAAATAATAAGGTTATAAATAGCTTATATAAAAAGGTTTTTAGGTTGTAAGCCTAATTAGAGGGTATATAATAAAAAATAAAGGAAGAGGGGCCTAAAGGACTTAATAAATATAAAAAGATTTAATTTACTAAGTACCCTCTCGTTTCCTTTTAAGTTTTTATTAATTCCCTAGTTTACTTCCCTCCCTAGTTCTCCGTTAGCTTTAGTTATTATTATTAAGGGAGATAAGTACGTCGTAGGTCTTCTTTTTAATTATAAAGGGTTTAAATTAAATAACGTATTAAGTAACTTTTAATAATTAAATAAAATAATAACCCCCTTTAAGTTCCGTACTCTTATAATAATAGATTTACTACTCCTTTCTAGACTTATAATTGCCCGTCCCCCTATTTATAATTATTTAAGATTATTAATAATATACTTTTCGCCTAATTATATATTTAGTTTTATAGGATAAGAGTAGGCTTTTAGAGTTCTTTAGAGACGAAGGGAGGAGGTCGTTAAGTTACTAGTTATAATAGTTCGATAGGGACGGAGGTATACTTTAAGATCCGAAAAGTAAGGGTACTTTTTTTTTTAATTAAGGGAAAATAGATAAAGGAATAGTAGGATTATATTATTTTCCTTTCTTTCTATTAAACGATATTTTTTTTTTTTTATTATTTATAAGGGATTTTTTTTTTATATACGTATTTGCCTACTGGTTTGTAGTAGTTAAATGCGAAGAGAGGTTTGGTTTGGGGTACGGCTATAGGCCTAAGAGTATAAGTAAGGAAGCGGGGCTCTTAGAGGATTTAGGGGTTTAGGGGTTATATATATAAGCGGTCTGCTTCGGACATTCTATTTTAGATAGGATATCGATTTTTATTCTTTTTTTCGTATTTTGTGCCTTGCACGCGTGCAGGCAATTCTGGCCCTCTAATCAGGCCAATCCGGTGCTTATTATGTGGCTTGCGAGCCCATAGTGTCTTTTCTTTGTCCTACGTAAAGTGCGGCCTGCGAGCGAGTCACTGTCACGCAGGTGTGTTCATTCTGAGACCTGTTGAGGGTATATTTGTGGTGTTGTGGTTTTTTATGTGTTTTCTCACCATTTCAATAATAATAAAAATAAATTTTAAATTAAATTAAAAAACTTTTAAGTTTTACCTTTCCGTCTCTATAGCGCTCTAGTATTGGAAACTTAATTATATACGTAGGCCTAACCGCCGAAAAAGTAAGAACTTACTCTTTAGTTTATTAAGCTTCGGCCTTAAACTCTTTAACGCGATCGATAAGCTATTAAGCCGTAGTAACCCTGGACCTAACGTTTACCGTAGAAGGTCCCTCGATAGTTAAACTAAGCGGGACGCCTCCTATTTAAATATTTTCGGGTTAAACTATAATAATAAAAAAACACTTTTAACTTATTTATAATAAAGTTAAAATAAGTATATAACGTATAACGAACCTCTATATAGAACCTCTAAAAGGAATACCGGTTAAAAGCTACTTTTAATAATTAATTCGATACGGTTAAATAGCGTATAACAAAATATCTTAATATAAATATAAAATACTATAAATATAAACTATAAATTATATACTACGGAACTATCTATTTATATTAGCTAGTTCCTCCGTATATATAGACCTCGTGCTAAGCCCTAATTATAATAATTATTCCGCTCGTTCCTAATAATTACAATAATCGCTATAATCCTCCGTGGCTCCCTATTAGTTATATTACCGCGATCACTATATCTTCCCAGTTTACTATCCATAATCGCGTATCCTTATCCTAATTAGTCCTGTTAGCGATTGGCTGTGCGTCTTGTGCCCCGCACACGGTCCGTCCTGCCTGTTTGGCTTAACTGTGACACTTTAGTTTAAAGAAAGAGTATTATATTACAATTTAGAAAAAGCAGGGTCGTTTGGGTTAATAAAAATAAGCGACGGATAAGTAGGGCCTATAAAGCAGGGAATAATATGGACTAAGGAATCTAGAAATTAAAAGCTAGATTTATAAGATTTAGGAAAAAATAGATAGATTTAAATACAAAGGTATTTAAAGGTTAAGGTCTATATATATAGAGAAACTGGTTAATATAAATAAACAGTTCCGTAATATATAATTTATAACTTATATTTATAATATCTTATATTTATATTAAAATATCTTATTATACGCTATTTAGCCGTACCGAACTAATTATTAGAAGTAGCCTTTAACCAATATCCCTTTCAGAGGTTCTGTACAGGGGTTCGTTATATCTCCCTCTCTTCTTCGTAAGTCTTCTTTTTTATCCTTTAATAGCTTAGCTAACTGTTACGGACCTAATATAAGTGGGGAGCGCGGAGCGCGACCGTCTAACTATTAAAACGGAAAAGTAAGGAAGTCGGATTATCACTAGTGCTAAGGGTAATAATCACGATTATTACTAGCCTTCGATAAACGATAAATAATAATCGATATTATTACTAATAATAATAGTAATAAACCGGTCTATATATACGGAGGAACTAACTAATATCGATAGATAGTTCTGTAGTATATAATTTATAATTATATTTATAATATTTTATATTTATATTAAAATATTTTATTATATACTATTTAATTATACCGAACTAATTATTAGAAATTACTTTTAACCTATATCCCTTTTAAAGATTCTATATAGGGGTTCGTTATACGTTATATATTTATTTTAACTCTATTACGGATAGATTAAAAGTATTAAAATAACGTTATAGCCGGAAACGTTAATACTTAGGGGGGCTCGACCTAACCTACTATCGACTAGCTTCTCGCTTGTATTTAAAAATTTAAAAATAAATTATATTTTTTTTATAATACCTTTATATAAAAAAATATTATACTTTACTAGGAAATTAGTACTTTACGTAGGGGGGGAAACTATATCAAGCTCGAAGTACCCGATCGCTATAGAAGTATAAAAGGAAAGCTAAAAAGATTCCTAATTTAATTTAAAACTTACTTTAAATACTATCCTTTTTATTTCTTAAACGAGGAATCTAAAATAATATACATTACGTCCAGGCTTAAGGATAAAATATTTATTTAGTTCGAGCCGATTTTAAGAAACTATTTTAATAATAAATATTACGAGAGGAAGGATATTACGAAAGAAACTTTTAAATTATATAAGGGCTTTAAAGAGAAAATTAAAGAGGTATTTAAAGAGTATAACGAAGGTAGGTATATTTAAGAGCGACTGATTAACTTTAGGTAAACTCGATTTATTACCGACTATATTATAATATTTAAAATAAATATATTTCATAATATAATTAATAATAAAAGGTTAATATAATTATTCTATAACGGGTTTAAGGAAGAAATTAAAGATAAACTATATTAAATAGAGTAATCGGAGATTATTAATAAATATATTATAATAGTAATCCGTATTAACGATTAATAATATTAATATTATAAAAAGTATAAAGGTATACGCGTATAAAGACCTTACTACTTTAACGATAAGAGGAAGAGACGGCCGTACGGGACTTACGTTTCGGGGACTATATACGTAAGGCCTATAAAAATCAATATTATTTAATAATAAAGGCCGTAAAATTAAAGTAAAAATAATTTTAAATATTTTAATTATGGTAAGGTAGAATACTTTAAGAGGAACTATAACGTATTTAAGTAATTCGGATAAAAGAAATCGTAGTAATTACTATATCGAAAAGACCGAAAAGTATAAAAGTTATAATTATTGGATATCTATAAAGTAAAGTAAAGAACTATTATCGAATATATATATAAGAAAATACTAAGTATATTAAAGACGGAAAATAGGAAAAGGTTAAGCGAATATAGTTAAAAGACTTTATATTACTAAATAATCCGGAGTAGGAAGATACTTGTAAACGATATAACTATTTAAAAAATAATTTACGGCTCTTTACGGGGGCCGTTAATCTTTAACGGATTACGAACGGTATTATCGAAAGTATTAATATAAAGCAAAAGTATAGGATAATAATCCGGTATTTATTAGCGAGGTCGCTACCGTATAAGGAGGAGGTAAGAAAAATAAATGCTTTTAAATTATAGTATATTAAAAAAATATTTAAGTAATAATATTAGTAAACGGAAGTATAGAAACGAATTTAATTTCGCTATAGTTCGTATATTAAACTAAAATACTATAAAAGAGAAAGAAAAAATAAATTTTTATATAAAAATTATTTTTAATATAAAAAATTTATAAAAAAATATTACTTTTAAATATTATAATTAAAAGAAAAATAATCTTAATTATATTTAATATGATAAATATAGGAGCCTCGAAAAATATAATCCTAAAGTAATTATAATATAAAAACTATAACTTGAATATTAATTAAAAGGATAGTAATTACTTACAACTAAAAGAACTTTAAAAGTATTTAGCTAACAATAGGAAATTAAGTATATGTATAAAGTAGAGTGTAAGATAAGTACCCTCTACGGTACTACCGTAAAAAGTTTAAAAAGTAATAATATACTTTATTGATATAAGTAATAAAATCGAAGAAATAAGGTTAACGATATTAGTAGAGATATCGGAGATTAATAAATATATTTACTATAATAATATAGAAAAAAGCGAGAAAAAAGTAGTACCGGTAGAATATTAAGGATATTTAGCTTTTACGGCTAAATATTTAGAGGGACTTTTAGAGCGAGAACCATAAAACTATAAAATTAAATTAAAAGAAGGAACTAAGTTACGGCTATTTAAGGTTTATTATATTAACGATAAATAAAATAAAGAATTACGGAAATATTTAAATAGAAATTTAAAAGAAAATATATTAAAGAGTTTATATCGTTAATAAAATATCCTGTATTCTTCGTACTAAAGAAGGATAGTAATTTACGACTATATATAGATTACCGCTAGTTAAATAATACAATAGTAAAAAATAATTATTTACTACCGTTAATATTTAAATTATGGAGTTAATTAGTAAAGGTATAATACTTTATACATTTAAATATACCTATCGGGTATACCTATATATAGATTAAAGAAAGGGATAAATAGAAAATAATGTTTTATATATTTTATAGTTATTTTAAGTATTTCGTAATACTATTTAAGCTAATTAATACGCCTATAACGTTTTAATCTTTCGTTAACTATACGATCCGGAAATACCTCGATAAAATAATAATATACTATTTTAATAATATTTTTATTTACTTATATAGTTTAAAAAAATATAAGTAATATATATAAAAGATATTCGATACGCTATACGGAACTAGACTTTTAATTAATAAGAAAAAAAAGATTTTATGTATAAAAAAATATATTTAAAATATTTGATATTATTAAATAAAGTTTATATAAAATTTAAAAAAATTATAGTAATAAAGGATTAACTTACGCTATAATTATAAATATACGTTAAGATTAATGTGTGGGTACCACTAAGTGCCCTACTTACTGCCCTACAGATTGATATTACAGTGGGCAGTACTGCTATAAGTAGTAATGGAACTTCCCGGCTTAGATCCCTTTAGAATATTCTTTATAAGGGACCCTTAAAGGCTTACAGGGCTACTGTGGCCTGAAGCTTAGTTAATGGATACTAGAACCTTCCAAAGTGGCTACAGGCTTACGTAGTAAATTGCTACAATAGTGTAATTTACAAGGCACCTCTACTACCGAAGGTTCTATGGATTTCTATAAGTCTACACTAGACCCACCTAAGCCCACCAAATACCCCAAAGTAGTATAGGGGCTTCCAGGGCCTACAGGACCCACAGTAGGCCTACGAAGGCCTATATATAGACCTCTCCTCTCTCCTGTAGAGTAGTTCTCTTTCTTTCCTTAAGGGCAAAAGCTTAAGGCTAAGGCCAAAGGCCAAGGCCAAAGGCTAAGGCCAAAGGCCAAGGCCAAAGGCTAAGGCCAAAGGCTAAGGCCAAGGGTAATAAAGGCAATTTTTATTCTTTATACCTTACTATATTACAGTGCTTTACCTTCCTTCGGCACTGCCGTTATATCCTCCCGCTTCCGCTTACGCACTGCTGTATTTTACAGTAACCCTGTATAGGTTTTATATTATAGGCCTATCAAGGCTTACCAGCTAACAATAACGAACACTAATCGCTATAACTTTTACTATCCCTAATCCCTCCGTTAAATATAACCGTTTCCCTAAAAATAATAACGCTTCTCTTAAAAATACCCCCGCCGTCGAAGAAATAACCCCTCCCGCTAAAAATAATAATAACGCTTCCGACGAAAAAAATTATAACTTTAATAATATCGTAAATAAACTCGACGCCCTCGCTAAAAAACTTTTTAGTATAGAAACGGTTATGAAAAATAAAAATAATTTTAAGGACTTTAAAGATAAAATTAAGCGCCTATAAATTACCGTCCGAAGTACGACCCGCGATAATACCTTTAAGATAGCCGCTAAGGTCAGTAAGCTTCTTGTTTTTATCAGAAATAAATAGGAATTCCCGCCTTAATTATTATATTTTAAAACTAACCTTCGTCTATATAGTATTACCGACCCCGAATTTTAACTCTTATATATTGTAACGAACCCCTATACAGAACCTCTAAAAGGGATACTGGTTAAAGGCTACTTTCTGACAATTGGTTCGGTGCAGCTAAATAGTGCACAACAAGATGTTTTAATGTAAACACAAGATACCGTGAATACAAGCTGTGAATTGCATACTGCAGAACTGTCTATCTACACTAGCCAGTTCCTCCGTATATATAGACCCAGTGCTAAGCCTGGCACTGTCCTGGATCGATAGACTCGACCATCGATCCTATCGATACTGTCCCTTTTGGGACTGACTCCCCTGGATCGATCCTCGATTCCATTGATCCTGTTCTGATTGGTCCGTGGTGCGCCCCTCGCCCCACCAAGTGTCATTGGTCCGTGGTGCGCCCCGCGCCCCACTAAGTGTCAAGCCGTGACATATACCGTTAGTTTCTTTAAAGGAAACTTTAAATAATAATTTAATAAAATTCTTAAGAATTATTTTAAGTATACGGAGGATAAACGTAAACTCTTTATATAAAAGCTTTTCGATATGAGATTAGTTAAGTTCGAAGAAGAAATTAAAAAAATATATAGTAAACCCGACGAGGAAAAGGTAGCCGAGGATCGACTCGAACGACTTATATAAATTACTTTATCCTCGACTTACGTAATATTCTTTTACCGAAATATATTTAGGGTTAATTAGGCAGATATTACTTTAAAGAATAAATTTTATAAAGGCTTAAAGCTTTAGGTTAAGGACGAACTTATTAATAAAGACCGATACGTACTTACCCTCGATAAATATATTAATAAAACTATTATCGTCGATAACCGATTCTATAAGCGATTTATAGAAAATAAAAGAGTTTATTATAACCCTTAAATTCCTAAAGTTAATATTAAAAAGAAATATAAATATAAAGTATTTTATAAGGAACTTATTTAAAATTAATAAATATCGGGGTAGTATAGTACGGTAAAGGTTAATAACAAAAATACAGTAATAAACCTAAAAATAAGTTTAAAGTTAAATACTTTAATTATAATAAAATAGGATACTTTATACGAGAATATCGTTTATTAAAGAAGTTTAAACTAGTACTTAAAACTAAATTAATTTAATTCGCGGATATTAACCGCGTCGTTAAAATAATATATCGCGAAAACGGTAACCCCCTCCACTAGTTATTAACGGACGTTATAATAAAAAACCTTATATCGTATATACCTATAGGAACGATTTAAAAATAATTTATTTATATAATAAATTACGCTTAAATCCTACTTATAAGCCTAGCTTTAAAAGAATTTCTACGACTAACGATTAAAAACGAAAATTTATTAATAAGAAACGACTATCCGTTAGGCGGAGCCGAGTAGGTAAAAAGAAAAAGTAAGAGAACTATAGAAATAGGAATCTCCACCGACGACAATTATATAGAATTAAAATTAGAGCTAGAAAATAACCCTATTTTATAAGTATATAGGGCAGGGTTAAAAGAAAATTAAAATTACGGAATAATAACGGAAGGAAAATATATATTTATTATAGAAACTATAATCCCTACGGAATATTAAAACAAAAATACTCTAGATTTTAAGGACTATATATACGCTTAGTGCGCCCGTTACTGCCGTACGAAGGTAAGAAACTAATATAAATAACAAAATTAAGTAAAGAATAATAAAAAGGCTAATAAGGAAGCTACGTAGTCGATAAGCCACCTAAGATATAGCTTCCCCTACGAGGTTTATAGAGAATACGGAACACTCGAGGAACTCGCTAACTGTAACGAACCCCTATACAGAACCTTTAAAAGGGATACGGGTTAAAGGTAACTTCTAACAATTAGTTCGGTGCAGCTAAATAGTATATAACAAAATGTTTTAATGTAAATATAAGATACCGTAAATACAACTGTGGATTGTATACTGCGGAACTATTTATCTACACTAGCTAGTTCCTCCGTATATATAGAGTTAGTACTAAGCCTGGCACTGTTCTAGATCGATGGACTCGACCATCGATCTTATCGATACTGTCCCTTTTGGGATTGACTCTTTTAGATCGATCCTCGATCCCAATGATCCTGTTCTAATTAGTCCTTATCCCTGTGCTAACAATTAGTCCGTGGTGCGCCCCGCGCCCCACTAAGTGTTAAGTCGTGATAGGAGTGTAAGAAATATAGCCGGATAGTAGTAGTATAGGGGGGTCTTATATAATAGTTCGGTGCTGTAATATATGCGGCAAGCCTAGCTATAACGCGGGTATTTACTAGGAGGCTGGAGAATTATCTGATATATCTATTGTAGAGGAAATTGTAGTTAGTTATTAGTGTTATATATAGTAATTAAGGATAGTTATTAGTTGGTAGTAGAGAACCTACGGCTCGCTTGTACCCACGACTCGCTTATAAAATACGTTATTGATAAACTCAAGTCTTTTCCAAGTCAATCAGAAATACAACCTTCAGCCTCAAGGCTATATTCGGTGCCAAATCTAGACAGTTGGATTGAGGCACGAAATTGACGTGATGAAACTGTTTGGTAAAACGAAGTATCGAAACACCGGAGCGTCCGATGTCCATACATGGATATACTCCATGACCAGGAAGTTGTAGTCCAACTGCAAATTTCACCCAAGCCCTGCTCCCACCTTGAATGAGTGCAACCGTCGATCCTACAATTTGTATTTGCTCGGTTTAGCCTTACATTCATCCGCAAACACACTTGTGATCGTCAACATTTCCAACAATAAGGAACGTGAATAGGTCGGAGGATAATACCATGAGTTGTGAGTCTCTTCAAAGGCCCACTTTAGAGTGCCTTCTCCTGCGTGAATGTAAACTTCCTTGTGCTTCCTTTCCTGTTGTAGCAAATGGTCATCAAGAAGACCACCAAGCAACAACTACATCAAGAGAACAAACCAAACACACCTTTGAGCAACCAGAAAGGACACCCATCTACCAAGCCAAAACAAAAGGGTAAGCATCTCACTTATCTGATGTAGCCTTGAACACGCAACCTGACAAAAAGAATCGGAAAAGCCACTCCCGCACCACGTGCCCATCAAAATGACTCTTGACCATCTCACCCTTCGACCCGTCATTCCTTTGGCCCTATACCAATCAAAAGAGGACAAAAAGCAGCCGGAAAAGCCCCACACACTTGCGGACTTGGTGGCTGAGAGTGAGCCCTTGCCAGTGAGCACTCTTCAGAAGATACCCACCCCCCTTCTCCCTCGCCCCATTGGCACGCCCAGGATTTCGACATTACGGCTGCCTCCGGGCTTCGAGCACTTATTTTCCACAGAGGCAGCGGATAAGCGCTATGCGGACCAGGTCACAGCTGGCGGCACCGCTGGCGAGCGCGCTTCAAGATCCCAGAAAAAACGCGCAAAATTTTGCACTCGAATTTTGCTTTAGGATGGAGGTGGCCGAACGGACTTTTTCCTTCTTCGTGGAGCGGAGGATGGTTGGGGTGAAAAGGCGACGCGATACAGGGCGTAGAGCAAACTGAAATATATCATCCAGTAACCAGCGACAGCGAATTGTTGCTCTTGAATCAGGTGTCGATACATGTAGTGCAGGTTGGACGAGTGACCTTGTTCAGCCTCGGGTTGTCAAGTCTTGTGGTAAGGCCCAAGCATTGTCCGGTTGCTGGTCCCCGCCGCGTGGCTCCCGACTCTTGCGCTCCTATCAACAAACAGGCCAATCAAGTGGGCAGTTCTCCTTCCTGAAAGTCTAAGATGCGGGGAACTGCTACTGCTGCCTCGCCATGATTCCTTACTTTTTCCCCCTCAACAGATAATCAAGAGTTTCATCAAGTCAAGTTGATATCCTCCAGTTTGCCGCGTCCGATATGACCTCACATCACATGAACTTGTCCCCATACTTTGCGCAGTTTGCATGAGCATTTTCCAGACACCGAGCTCTCGGGAGTCGACATCGATCCCGTAATCTTGGCTTCTTCCTAAGGCTGAAGGGGTAGTGCAAGAACGTAACGGTTGTCATGGTCTAACACAACCTTCATTCTATGAGTTAAGTGAGGCCTCAACACGATCATTCTGAAAACTCATGAATTGGAACCCTATCTCTACTGGAAGTAAGTAGTCGGGGGATCCGGCTTCATAGTTCTGCGGTGATCAGCGCCATGTTACACAGACAGCTGAGTGGCTTCAGTCGTTGGACCTGTTTCTTCGGCACTTGCACGGCGCAAGTCCATTCGGCATGCCCCGCAAATCAAATTGTGTCGAGTGGCTTTGCTTGTGTACCCGAGCACGGCATGTTGAAAGATGATGACATGCAGCAATTCTGTGGGACTTTGATCCAGTTCAGTTACACTGTTGTATCCAACGATGCCCCTATTTTCATCGAGGCTAGACATGTTGTGTCCATGGTCGCCTCGTCTCAGGGGCCTGGTTTTGGCGTCACTCACCCTGTTGAAAGTAACATCACTTCGGCATCTCTTCTGGGGTTGAAGATGTGTACTGTGATCCCAGAATGGACTCTCCTCGTTTCTCGGAGCCGAAGGCAGGAGTATCATCACAAGTGCTTATATTCTAGTCGAGTTTGAGGTATGATCAACCCATCTACCGAGCGGCGCAGCTACGAACAGCTCAAGAGGATTTCCACACCAATGGAGATATCACAAGTCCGGTGCATTCGGACCCACGACTGCCCATAACCCGGAGGGGAACTAACTGCTCTGTCCATCACCAAAAAATATCAGCCAATGAGACCTACACCCAACCCACCCCCCCTAGGCCTCACAGCGGTGATTACACCAGGGAAAGATGGACGTGTAGAAAGCCAACTGCATGTTTCACCTCCACACATTGGCCCCCCGAGCACATGGCTGTCGTGCTTCGGTACCGATTATCCCTGCGTCTAGGGGCAACCTTTCTGGTCATTGGTGTCGTGAAGGTCTGGTCCGGGCCGCTGCCGAGCCACATATCTGCTTCCCAGGCTGAGTTTTGTGTTTCCAGTCAGTACTCCTCATAGAGATGGCGACTTTATAAAGACACCGTTTTGCCTTGCCAAGAGGATCAGGGATTCCTTCCTGCTTACCTTCCTTGTCATGGCCTTGTCAAGACCCTGGATCTTCTAAGATCCTTCAAACTGCCTTTACATCACTTACAACAGAGGATTAGTCCTTTAGACCTGGGCTCTTCACAATGATTTCCCAGAACTTCATCCCACAGTTCCTCCTACCACGACACACCACCCCCAGCCCCTCAACCAAGCCCCCAGACTCCTCCTCAACCGAATACTGCGATCTCAAAGCCCTCGGTCTCCTCCCTCCAGAATACCCCATCCCCGACGGCGGCCCCACCGTCTCCCGCACCATCTGGTCCTTCCTCGCCTTCTCAACCGTATTCCTGTTCCTCCGCATCTACTGCAAGAAATGGCGCTCCCGCGGCCTCTGGTGGGACGACTACGTCCTCATCTTCAGCTGGCTCATGTTCATAGCCTGCGCCGTCATCTGCCAACTAGTCACCAACCTCGGCTTCGGCCGCTACCCCTGTGACATCCCCCCCTCCCACCACCCCACCATCGCCTTCGTGGGCGCCACTCTTGGGTCTTGCATCACCATCCTCACCATTGTGTGGTCCAAGACGTCATTCGCCATAACCATCCTCCGATTGTCACCTTCCGGTAGCGTCCTTCGGAACATTGCTTGGTTTGTGCTGGTTAGTATGAACACGCTCATGATTGTCCAGGCGGTGGTCGTCTGGGTGAAGTGTAACCCAATCAGTAAGAACTGGGATCTTAGTAATGAGGGAACCTGCTGGGATGTGCATGCCACGAATTACTATGGGGTTTTCTGCGGGGTGTACAGCGGGGTGTGTGATATTGTGCTGGTGCTGTTGCCGTGGAGGTTGGTTTGGGGGTTGCAGATGAGGAAGAAGGAGAAGTTAGGTGTTGTGGTGGGGATGAGTATGGGGGTTGTGTAAGTGATATTCCGGTTGAGATCTCCTATGAAGATTTGTCTGACCATGTGTTGAACAGGGCTGGAGTCTGGGCTTTTATCAAGTCGTCCAAGTTGGTGTTGTTGGGGTCGAAGAACTTTACCTGTGAGTACCACGTATCCGTTATCATCGAGGTTAACGCTCATAAACGATAGACGAGGGCTGCCTCCTGTTGA
```
