## Supplementary material for "Combinations of *Spok* genes create multiple meiotic drivers in *Podospora*": Figure 6--source data 1

```
>Spok2_PaSp
------ATGTCC------------GACAAA------------------GACAGGATTGCACAGCTCCTTCGTGAGCTGGAGGAAGCCAAGGCACGAGAGGAGGAAGCCAAG------------------------------------------GCACGAGCGGAGGAAGCCAAGGCACGAGCGGAGGAAGCCAAGGCACGAGCGGAGGAAGCCAAGGCACGAGAGGAG---GAAGCCAAGGCACGAGAG---------------------------------------------------------------------------------------------------------------------------------------------GCGCAAGAGCGATGCGAGAGGGAGCGGCTTCAGCTGGAG------CAT---------------------CGAAACACCACGTTCCTCGAATACCTGCACAACTGCCACAGGCATCTCTACAACGCTCTACGACTTACCAACACA---------TCGAGGTATTCTACGGGCTAT------ACGAAAGTCGTGGGCAAGTACTACCCCAAGCGACTTCGTCCTTGGACCTACTTTGCCAACGTTCTCCACCCACATTATTTCGATCTTGTGCAGAGTATCTGTGGTCAAAGGCAGCTCTTCGAACCAGCCAACACGACTAAGAGCCTTGGGACGATTATCTCGGATCATCTAGCGGGTAACGAGAAAGCGATCGACCGTTTTGAGGTAGATGCAGTCGAGCGCCCAGTGCAGGGGATCCTCAAG---------GTTCTTGCAACGCATAAGGAG---GCGGGCAAAGCATCGATATGCCCCGAGTTTCGGTTCAGCGCTAACCTCCGCGAGCTC---------------ACACAAAAAGATGACGGGAGTAGCGGTGCAGAT------------GACAACACCAGCGATGGGAGTTTG---------GAGCGACGCCAACAAGCCGGGCCGAATAAGCGCCCT---ACGTCCAAGAGGAAATATATATGCTCGAACAGACAGCCTGACGGAGTCGGTATACGGATGCAACCCGGCGGAGGCCAGACC------------------------------CACGCCTTTATATACGACTACAAGGCAGCCCATAAAGTCGCTATCGAGTATATTCGGTCGGCTACAGCGAAGGAACACCTGTTCCACGAGGTTGTCGCACGCATCAACGACGACAAGCTCAGCCGCGACGAGGAGGTGCAGCGCCGGGAGCAGGCCGAGGCATTAATCGCCATGGCACTGACGCAAGTCTTCGACTACATGATCACCTACGGGGTATCATATGGTTATGTTGCTGCGGGCCGGTGCTTGCTACTCCTCTACGTTGACAGAGATGATTGGCAAACGCTGTACTGTCATCCGTGCCTGCCGGCCGACGATGTGGGCGAG---CCGACCAAC---GACTGGACC------GACCGGCTATCCCACACCGCAGTGGCTCAACTAATCAGCTTCTGCCTATCCAGCTTTCAGTCCGAAGCTCTCGAGGGACAATCTCTCGAAACAGCACTGTCTATAGCCAAGGCGACACTAAAAACATGG---TCGGAGTCGTACGCGGATGTGGCCTAT---CTTGGGCTCGAGCCC---------GCCGAGTTATCG---TCG------GCGCCG---TCG---TCGCAGAACACGGACATCTCAGAGTATACG------------TCCAAAGCGGAACCG---------ACCGGTCGG---AATGTAGCCTTACGG------TCTCAGTCGTCTTGCAAACCGGCAGCGGTACTC------CCCCAA------------------------AGCAACGAGCATGAC---------------GACGAAGAGGACCAT------TCGGAACCCGGC---------GCATCT---------------------CGCTTAAGGCTAGCGGCTAACAAGCGGAAGCGCGGT---CCG------TCGAGTGGTGGC---------------GAGGACGGGGAT---------ATCGCC---ATGGCT---GACTCGGGG---CCCACCAAGCAATATTGCACACAAGCGTGCCTATTAGGTCTCAAGAGAGGG---AAAGACCTGGACGAGAAGTGCCCC---AATGTCTCATTACATCGC---TTCGATGGCTCCTCTCGGCATCCCGTCAATGCCCATCGTTTTACCGATATGGTGGAGCAGCAGCTTCTCTTGAGTCCCTACAAG------GGATGCCGGATGGTGGACTTCTGG---------GGCAAGAGAGGAGCGATGGGCTGGCTTTTTAAGCTGGAGCTTCTTCCATACGGCTACACATTTGTTGGTAAAGGAACACTGGAGGACCGCCTCAGTCGTTTGGAGCACGAAGGCCGGGTCTACGCACAGCTTGATCATCTTCAGGGCGACGTGGTACCGGTGTATCTGGGCCTCGTGCGCCTCGATCGT------------------------------GGCTACATTCTCCCGGGG---------------------CTTGAGTTTGTTGTTCATATGATGCTTATGTCGTGGGCGGGCCAGACGCCAAGC------------------------GCTAGCATGGACGACGCCGAGACGCTGAAGAGGGAGTCATTG------ACGGCTATCTGGAACGAGGGTGTTGTTCATGGGGATGAAAATAGGGCCAATTATCTCTGGAACGCCGAGCGTGGTCGCATAATGATCATCGACTTCGACCGAGCCCACCTCTCCCCACCTCCCAAGCCTCGAGCGGTTTCCAGGCTCTCAAAA---------------CCGAAGAGGAAGCGT------GGTGATAGTGAGGCAGACGCGCAACTCTTTGGGCCCCTAGAAATA------AACCGTTCGAAACACCGAATTCGTACTTAA------------------------------------------------------------------------------------------------------------------------------------------------------------------------------------------------------------------------------------------------------------------------------------------------------------------------------------------------------------------------------------------------------------------------------------------------------------------------------------------------------------------------------------------------------------------------------------------------------------------------------------------------------------------------------------------------------------------------------------------------------------------------------------------------------------------------------------------------------------------------------------------------------------------------------------------------------------------------------------------------------------------------------------------------------------------------------------------------------------------------------------------------------------------------------------------------------------------------------------------------------------------------------------------------------------------------------------------------------------------------------------------------------------------------------------------------------------------------------------------------------------------------------------------------------------------------------------------------------------------------------------
>Spok1_PcTp
------ATGTCC------------GACAAA------------------GACAGGATTGCACAGCTCCTTCGTGAGCTGGAGGAAGCCAAGGCACGAGTGGAG---------------------------------------------------------------------------------------------------------------------------------GAAGCCAAGGCACGAGAG---------------------------------------------------------------------------------------------------------------------------------------------GCGCAAGAGCGATGCGAGAAGGAGCGGCTTCAGCTGGAG------CAT---------------------CGAAAGACCACGTTCCTCGAATACCTGCGCAACTGCCACAGGCATCTCTACAACGCTCTACGACTTACCGACACA---------TCGAGGTCTTCTACGGGCTAT------ACGAAAGTCGTGGGCAAGTACTACCCCAAGCGACTTCGTCCTTGGACCAACTTTGCCAACGTCCTCCACCCACGTTATTTCGATCTTGTGCAGAAGATCTGTGGTCAAAGGCAGCTCTTCGAACCAGCCAGCACGACTAAGAACCTTGGGACTATCATCTCGGATCATCTAGCGGGCAACGAGAAAGCGATCGACCGTTTTGAGGTAGATGCAGTCGAGCGCCCAGTGCAGGCGATCCTCAAG---------GTTCTTGCAACGCATGAGGAG---GCGGGCAAAGCATATCGATGCCCCGAGTTTCGGTTCAGCGCTAACCTCCGCGAGCTC---------------ACACAAGAAGATGACGGGAGTAGCGGTGCAGAT------------GACAACACCAGCGATGGGAGTTTG---------GAGCGACGCCAACAAGCCGGGCCGAATAAGCGCCCT---ACGTCCAAGAGGAAATACATATGCTCGAACAGACAGCCTGACGGAGTCGGCATACGGATGCAACCCGGCGGAGGCCAGACC------------------------------CAGGCCTTTATATACGACTACAAGGCAGCCCATAAAGTCGCTATCGAGCATGTTCGGTCAGCTACGGCGAAGGAACACCTGTTCCACGAGGTCGTCGCACGCATCAACGACAACAAGCTCAGCCGCGACAAGGAGGTGCAACGCCGGGAGCAGGCCGAGGCATTCATCGCCATGGCACTGACGCAAGTCTTCGACTACATGATCACCTACGGGGTATCATATGGTTATGTTGCTGCGGGCCGGTGCTTGCTACTCCTCTACGTTGATAGAGATGATTGGCAAACGCTGTACTGTCATCCGTGCCTGCCGGCCGACGATGTGGGCGAG---CCGACCAAC---GACTGGACC------GACCGGCTATCCCACACCGCAGTGGCTCAACTAGTCAGCTTTTGCCTGTCCAGCTTTCAGTCCGAAGCTCTCGAGGGACAATCTCTCGAAACAGCACTGTCTGTAGCCAATGCGACACTAAAAACCTGG---TCGGAGTCGTACGCGGATGTGGCCTAT---CTTGGGCTCGAGCCC---------GCCGAGTTATCG---TCG------GCGCCG---TCG---TCGCAGAACACGGACATCTCAGAGTATACA------------TCCAAAGCGAAACCG---------ACCGGTCGG---AATGTGGCCTTGCGG------TCTCAGTCGTCTTGCAAACCGGCAGCGGTACTC------CCCCAA------------------------GGCAACGAGCATGACGAA---------CACGAC---GAGGACCAT------TCGGAACCCGGC---------GCATCT---------------------CGCTCAAGGCTGGCGGCTAATAAGCGGAAGCGCGGT---CCG------TCGAGTGGTGGC---------------GAGGACGAGGAT---------ATCGCT---ATGGCT---GACCCGGAG---CCCACCAGGCAATACTGCACACAAGCGTGCCTATTAGGTCTCAAGAGAGGG---AAAGACCTGGACGAGAATTGCCCC---AATGTCTCATTACATCGC---TTCGATGGCTCCTCTCGGCATCCCGTCAATGCCCATCGTTTTACCGATATGGTGAAGCAGCAGCTTCTCTTGAGTCCCTACAAA------GGATGCCGGATGGTGGACTTCTGG---------GGCAAGAGAGGAGCGATGGGCTGGCTTTTTAAGCTGGAGCTTTTTCCATACGGCTACACATTTGTTGGCAAAGGAACACTGGAGGACCGCCTTAGTCGTTTGGAGCACGAAGGCCGGGTCTACGCACGGCTTGATCATCTTCAGGGCGACGTGGTACCGGTGCATCTGGGCCTCGTGCGCCTCGATCGT------------------------------GGCTACATTCTCCCGGGG---------------------CTCGAGTTTGTTGTTTACATGATGCTCATGTCGTGGGCGGGCCAGACGCCAAGC------------------------GCTAGCATGGCCGACGCCGAGACGCTGAAGAGGGAGTCATTG------ACGGCCATCTGGAGCGAGGGTGTTGATCATGGGGATGACAATAGGGCCAATTATCTCTGGAACGCCGAGCGTTGTCGCATAATGATCATCGACTTCGACCGAGCCCGCCTCTTCCCACCTCTCAAGCCTCGAGCGGTTTCCAGGCTCTCAAAA---------------CCGAAGAGGGAGCGT------GGT------------------------------------------------AACCGTTCGAGACACCAAATTCGTACTTGA------------------------------------------------------------------------------------------------------------------------------------------------------------------------------------------------------------------------------------------------------------------------------------------------------------------------------------------------------------------------------------------------------------------------------------------------------------------------------------------------------------------------------------------------------------------------------------------------------------------------------------------------------------------------------------------------------------------------------------------------------------------------------------------------------------------------------------------------------------------------------------------------------------------------------------------------------------------------------------------------------------------------------------------------------------------------------------------------------------------------------------------------------------------------------------------------------------------------------------------------------------------------------------------------------------------------------------------------------------------------------------------------------------------------------------------------------------------------------------------------------------------------------------------------------------------------------------------------------------------------------------
>Spok3_PaWa87p
------ATGTCC------------GACAAA------------------GACAGGATTACACAGCTCCTTCGTGAGCTGGAGGAAGCCAAGGCACGAGAG---------------------------------------------------------------------------------------------------------------------------------------------------------------------------------------------------------------------------------------------------------------------------------------------------GCGCAAGAGCGATGCGAGAAGGAGCGGCTTCAGCTGGAG------CAT---------------------CGAAAGACCACGTTCCTCGAATACCTGCGCAACTGCCACAGGCATCTCTACAACGCTCTACGACTTACCGACACA---------TCGAGGTCTTCTACGGGCTAT------ACGAAAGTCGTGGGCAAGTACTACCCCAAGCGACTTCGTCCTTGGACCAACTTTACCAACGTCCTCCACCCACATTATTTCAATCTTGTGCAGCAGATCTGTGGTCAAAGGCAGCTCTTCGAATCAGCCAGCACGACTAAGAACCTTGGGACGATCATCTCGGATCATCTAGCGGGTAACGAGAAAGCGATCGACCGTTTTGAGGTAGATGCAGTCGAGCGCCCAGTACAGGGGATCCTCAAG---------GTTCTTGCAACGCATGAGGAG---GCGGGCAAAGCATCGATATGCCCCGAGTTTCGGTTCAGCGCTAACCTCCGCGAGCTT---------------ACACAAAAAGATGACGGGAGTAGCGGTGCAGAT------------GACAACACCAGCGATAGGAGTTTG---------GAGCGACGCCAACAAGCCGGGCCGAATAAGCGCCCT---ACGTCCAAGAGCAAATATATATGCTCGAACAGACAGCCTGACGGAGTCGGCATACGGATGCAACCCGACGGAGGCCAGACC------------------------------CAGGCCTTTATATACGACTACAAGGCAGCCCATAAAGTCGCTATCGAGCATGTTCGGTCAGCTACGGCGAAGGAACACCTGTTCCACGAGGTCGTCGCACGCATCAACGACGACAAGCTCAGCCGCGACGAGGAGGTGCAACACCGGGAGCAGGCCGAGGCATTCATCGCCATGGCACTGACGCAAGTCTTCGACTATATGATTACCTACGGGGTATCATATGGTTATGTTGCTGCGGGCCGGTGCTTGCTACTCCTCTACGTTGACAGAGATGATTGGCAAACGCTGTACTGTCATCCGTGCCTGCCGGCCGACGATGTGGGCGAG---CCGACCAAC---GACTGGACC------GACCGGCTATCCCACACCGCAGTGGCTCAACTAGTCAGCTTCTGCCTGTCCAGCTTTCAGTCCGAAGCTCTCGAGGGACAATCTCTCGAAACAGCACTGTCTGTAGCCAAGGCGACACTAAAAACATGG---TCGGAGTCGTACGCGGATGTGGCCTAT---CTTGGGCTCGAGCCC---------GCCGAGTTATCG---TCG------GCGCCG---TCG---TCGCAGAACACGGACATCTCAGAGTATACG------------TCCAAAGCGAAACCG---------ACCGGTCGG---AAAGTGACCTTGCGG---------------TCTTGCAAACCGGCAGCGGTACTC------CCCCAA------------------------GGCAACGAGCATGACGAA---------CACGACGAAGAGGACCAT------TCGGAACCCGGC---------GCA---------------------------TCTCGCTTGGCT------AAGCGGGAGCGCGGT---CCG------TCGAGTGGTGGC---------------AAGGACGACGGT---------CGATCT---ATGGTT---GACCCGCAG---CCCACTAGGCAATATTGCACACAAGCGTGCCTATTAGGTCTCAAGAGAGGG---AAAGATCTGGACGAGAATTGCCCC---AATGTCTCATTACATCGC---TTCGATGGCTCCTCTCGGCATCCCGTCAATGCCCATAGTTTTACCGATATGGTGGAGCAGCAGCTTCTCTTGAGTCCCTACAAG------GGATGCCGAATGGTGGACTTCTGG---------GGCAAGAGAGGAGCGATGGGCTGGCTTTTTAAGCTGGAGCTTCTTCCATACGGCTACACATTTGTTGGCAAAGGAACAGTGGAGGACCGCCTTAATCGTTTAGAGCACGAAGGCCGGGTCTACGCACGGCTTGATCATCTTCAGGGCGACGTGGTACCGGTGCATCTGGGCCTCGTGCGCCTCGATCGT------------------------------GGCTACATTCTCCCGGGG---------------------CTCGAGTTTGCTGTTTACATGATGCTCATGTCGTGGGCGGGCCAGACGCCAAGC------------------------GCTAACATGGACGACGCCGAGACGCTGAAGAGCGAGTCATTG------ACGGCCATCTGGAGCGAGGGTGTTGATCATGGGGATAACAATAGGGCCAATTATCTCTGGAACGCCGAGCGTTGTCGTATAATGATCATCGACTTCGACCGAGCCCACCTCTTCCCACCTCTCAAGGCTCGAGCGGTTTCCAGGCTCTCAAAA---------------CCGAAGAGGAAGCGT-----------------------------------------------------------------GAGACACTAAATTCGTACTTAA----------------------------------------------------CGGAAATTACCGGGCGCGAGGCGAGGCACGTTTTTAAGCAGATGGACAGG---------------------------------------------------------------------------------------------------------------------------------------------------------------------------------------------------------------------------------------------------------------------------------------------------------------AGTCCGATGGCAACCCCATCACATGGTGGATAA------------------------------------------------------------------------------------------------------------------------------------------------------------------------------------------------------------------------------------------------------------------------------------------------------------------------------------------------------------------------------------------------------------------------------------------------------------------------------------------------------------------------------------------------------------------------------------------------------------------------------------------------------------------------------------------------------------------------------------------------------------------------------------------------------------------------------------------------------------------------------------------------------------------------------------------------------------------------------------------------------------------------------------------------------------------------------------------------------------------------------------------------------------------------------
>Spok4_PaWa87p
------ATGTCC------------GACAAA------------------GACAGGATTACACAGCTCCTTCGTAAGCTGGAGGAAGCCAAGGCACGAGAGGAG---------------------------------------------------------------------------------------------------------------------------------GAAGCCAAGGCACGAGAG---------------------------------------------------------------------------------------------------------------------------------------------GCGCAAGAGCGATGCGAGAAGGAGCGGCTTCAGCTGGAG------CAT---------------------CGAAAGACCACGTTCCTCGAATACCTGCGCAACTGCCACAGGCATCTCTACAACGCTCTACGACTTACCGACACA---------TCGAGGTCTTCTACGGGCTAT------ACGAAAGTCGTGGGCAAGTACTACCCCAAGCGACTTCGTCCTTGGACCAACTTTACCAACGTCCTCCACCCACGTTATTTCGATCTTGTGCAGAAGATCTGTGGTCAAAGGCAGCTCTTCGAACCAGCCAGCACGACTAAGAACCTTGGGACGATTATCTCGGATCATCTAGCGGGCAACGAGAAAGCGATCGACCGTTTTGAGGTAGATGCAGTCGAGCGCCCAGTACAGGGGATCCTCAAG---------GTTCTTGCAACGCATGAGGAG---GCGGGCAAAGCATATCGATGCCCCGAGTTTCGGTTCAGCGCTAACCTCCGCGAGCTC---------------ACACAAGAAGATGACAGGAGTAGCGGTGCAGAT------------GACAACACCAGCGATGGGAGTTTG---------GAGCGACGCCAACAAGCCGGGCCGAATAAGCGCCCT---ACGTCCAAGAGGAAATACATATGCTCGAACAGACAGCCTGACGGAGTCGGCATACGGATGCAACCCGGCGGAGGCCAGACC------------------------------CAGGCCTTTATATACGACTACAAGGCAGCCCATAAAGTCGCTATCGAGCATGTTCGGTCAGCTACGGCGAAGGAACACCTGTTCCACGAGGTCGTCGCACGCATCAACGACGACAAGCTCAGCCGCGACGAGGAGGTGCAACGCCGGGAGCAGGCCGAGGCATTCATCGCCATGGCACTGACGCAAGTCTTCGACTACATGATCACCTACGGGGTATCATATGGTTATGTTGCTGCGGGCCGGTGCTTGCTACTCCTCTACGTTGACAGAGATGATTGGCAAACGCTGTACTGTCATCCGTGCCTGCCGGCCGACGATGTGGGCGAG---CCGACCAAC---GACTGGACC------GACCGGCTATCCCACACCGCAGTGGCTCAACTAGTCAGCTTCTGCCTGTCCAGCTTTCAGTCCGAAGCTCTCGAGGGACAATCTCTCGAAACAGCACTGTCAGTAGCCAAGGCGACACTGAAAACATGG---TCGGAGTCGTACGCGGATGTGGCCTAT---CTTGGGCTCGAGCCC---------CCCGAGTTATCG---TCG------GCGGCG---TCG---TCGCAGAACACGGAAAACTCAGAGTATACA------------TCCGAAGCGAAACCG---------ACCGGTCGG---AAAGTGGCCTTGCGG------TCTCAGTCGTCTTGCAAACCGGCAGCGGTACTC------CCCCAA------------------------GGCAACGAGCATGACGAA---------CACGAC---GAGGACCAT------TCGGAACCCGGC---------GCATCT---------------------CGCTCAAGGCTGGCGGCTAATAAGCGGAAGCGCGGT---CCG------TCGAGTGGTGGC---------------GAGGACGAGGAT---------ATCGCT---ATGGCT---GACCCGGAG---CCCACCAGGCAATACTGCACACAAGCGTGCCTATTAGGTCTCAAGAGAGGG---AAAGACCTGGACGAGAATTGCCCC---AATGTCTCATTACATCGC---TTCGATGGCTCCTCTCGGCATCCCGTCAATGCCCATCGTTTTACCGATATGGTGAAGCAGCAGCTTCTCTTGAGTCCCTACAAG------GGATGCCGGATGGTGGACTTCTGG---------GACAAGAGAGGAGCAATGGGCTGGCTTTTTAAGCTGGAGCTTTTTCCATACGGCTACACATTTGTTGGCAAAGGAACACTGGAGGACCGCCTTAGTCGTTTGGAGCACGAAGGCCGGGTCTACGCACGGCTTGATCATCTTCAGGGCGACGTGGTACCGGTGCATCTGGGCCTCGTGCGCCTCGATCGT------------------------------GGCTACATTCTCCCGGGG---------------------CTCGAGTTTGTTGTTTACATGATGCTCATGTCGTGGGCGGGCCAGACGCCAAGC------------------------GCTAGCATGGCCGACGCCGAGACGCTGAAGAGGGAGTCATTG------ACGGCCATCTGGAGCGAGGGTGTTGATCATGGGGATGACAATAGGGCCAATTATCTCTGGAACGCCGAGCGTTGTCGCATAATGATCATCGACTTCGACCGAGCCCACCTCTTCCCACCTCTCAAGGCTCGAGCGGTTTCCAGGCTCTCAAAA---------------CCGAAGAGGAAGCGT-----------------------------------------------------------------GAGACACCAAATTCGTACTTAA----------------------------------------------------CGGAAATTACCGGGCGCGAGGCGAGGTACGTTTTTAAGCAGATGGACAGG---------------------------------------------------------------------------------------------------------------------------------------------------------------------------------------------------------------------------------------------------------------------------------------------------------------AGTCCGAGGGCAACCCCATCACATGGTGGATAA------------------------------------------------------------------------------------------------------------------------------------------------------------------------------------------------------------------------------------------------------------------------------------------------------------------------------------------------------------------------------------------------------------------------------------------------------------------------------------------------------------------------------------------------------------------------------------------------------------------------------------------------------------------------------------------------------------------------------------------------------------------------------------------------------------------------------------------------------------------------------------------------------------------------------------------------------------------------------------------------------------------------------------------------------------------------------------------------------------------------------------------------------------------------------
>BCR38DRAFT_426158_Pseudomassariella_vexata
------ATGTCT------------GAACATCTT---------------GGAGAAATCGAGCGACTCCGGCATGAGCTAGAACAAGCAAAGGCGCGAGAG------------------------------------------------------------------------------------------------------------------------------------------------------------------------------------------------------------------------------------------------------------------------------------------------------------------------GAACAGCTCAGGCTCCAG------GTC---------------------CAAGAGACCACGCTGGGAGAGTATCTACACGACTGCCACTTTCACATTTTCAAAGCTCTCCGGATCGCCGACAAG---------TCCTTATCTTCCACTGGACATGCC---ACAAGAGTCGATGACAAGCGCTACCCCATGTGGCTTCGTCGTTGGAGCGACTTTACCGACCTCCAGCGA---GACCATTTCGACGAGATCAACAGGGCCTTTGGTGACAAGAGATTACTTACTCCATCGATTGCTACCCGCTATCAAAAGAAGGTCGCCTGCCGGGCTCCGGTAGCTATCGAAAAAGACATCGACATTTTCGAGAAAGTTGCGATCGAATCACCTGTATGCGAGATATTCCAG---------AAGCTAGTCGAAGCCGATCCCTACATATGCAGGACGTTCAACTTCACCGAGCTATGATTCAGTAACAATAGCCGCGAATTG---------------AAGCGGCAGGGCAACGTCGATCAGACCGGAGAT------------TCGGAGCAGGGCCAAGAAATACAG---------GGGCGCCGACGGCGATCTGGACCAAGCAAACGAGTC---GCGTCCGAGCAGAAATTCGAGAAGCCAAGC---TACCCTGACGGGCTGGGCATCCGCAAGCACCTGGGAGGTGACCCGAAT------------------------------TTGGTCTTCGTTTACGACTACAAGGCGGCTCATAAACTTACGGTCGAAGATCTCAAGTCAGCTCTTATCAAGGAGAAGCTATTTATGGAGGTCGTTCAACGGGTTAACTTGGATACAACCAAAACGGATCCTGAACTAAACGGCCGAGATAAGGCGGATAAACAAGTTGCTATGGCTTTGACACAGGTGTCTGATTATATGGTTCAACGTGGGGTTGCGTATGGCTATATCACAGCCGGCAAATCCTTAGTTTTCCTTCATATCAGACAAGACGATCTACGGACATTATACTATCACCTTTGTGTGCCAGATGAAGAA------------GCGACTGGCCGAAATAGAGAT------TTTAAGGAATCCTATACCGCAGTAGCTCAACTAGCAAGCTTCTGCCTCTTGGCTCTTAGATCCGACGCTCTCCAAGGACCTGCGCTTAACAAAGCTGTCGAGAAAGCAAAATCAGAACTACAAATTTGG---CCGAAACCTTACAAGGAAGCGGAGGAATATGTCAAGGCTGAGAAC---------ATGGATTCTTCA---TCA------CCGGCGCCATCA---TCGCAGGTAACAGCTGGGTCATTATATGAGGATGAGGATGAGTCGAACATACAACTC---------ACGGCTCGA---AAATTCTCCTTACGA------TCAAGATCGACCTGCCAAGACGCTACGGCGATT------CGAAGA------------------------GATGACGAGGACGATGAC------------GAGGACGAAGACGAC------GGCCCCTCCCGAGCTCTGCCAAGAATG---------------------CCGGGAAGCACCGGTGCGAACAAGCGGAAGGAAGGG---CCG------TCGACCAGCAGCTCC------------GAGGACGATAATCAGGGGACGTCATCA---GACTCT---GATTCTCCA---CCTACTAGGCAATACTGTACGCAGGCTTGCTTATTAGGTCTTAAGAGAGGA---TTGGATCTTGACGAGAATTGCCCT---AACGTGTCCTTACATCGCACCGCCGCAAGCAGCACTCGACACCCTATTAACGCTAGCAAACTTACTTCCCTAGTTGGGGAACGGCTACGCCGAAACCCGTATCGA------GACTGCGTCGCACTAGACCCTTACGGTCTCCAAGGCAAAATTGGGGCGATAGGGGCACTCTTCAAGGTTGAACTAGCGCAGTATGGCTACACATTCGTCGGCAAGGGGACGCAGTCGGTCCATTTTGAATATTTGCAACATGAGAGCGTGGTTTATTCGCAGCTTGAAAGGCTTCAAGGCGAGGTGGTCCCGGTGTACCTAGGGATCATCAACCTGGCCAGG------------------CCC------TGGGGTTATGTCCTCCCCGGC---------------------GGGGCCTGTGTCGTTCACATGATGTTGATGTCGTGGGCCGGCGAGGTGGCAGCGGAT---------------------GTAAACGTGCCGGACTTAGCGACGGAGCGGAAGCGCTCGTCG------CGAGCCGTGTGGGGCGAGGGGGTGGATCATAATGATGAGCGCGAGCCTAACATACTCTGGAACTGGGAGCGCCAGCGCGTTATGCTCGTCGACTTTAACCTTGCCGCCCTCCGACCAGTCGTCAAACATAAACGATTGTCGAAGTTGTCTAAGATG------------GGTAAAAAGAGAAAA------------TCGGAA---GAA------------GATATTCTTGAGATA---CTTGGCCGGAAACGTGTAATGATG---------------------------------------------------------GGAGGGGACAGTCAGCAGGGGTTAGGAATTTCAGGT------------------------------------------AGG---------------------------------------------------GGTCAG!GAATAAGTAGATTAGTTCATTTCGAG---------GGGACAGTCAGCAGG------GGTTAGGAATTTCAGGTAGGGGTCAGGAATAAGTAGATTAGTTCATTT---------------CGAGGGGAC------------------------AGTCAGCAGGGGTTAGTATTCAAACTACGGCGCCTACTTAAGGTA---CGTATT------------CACTCACAATATACTACTTCGGGGTTTAGTAGAGTCTAGGGAAAAGAGAACGTAGTACGGCTAGCTGAAATAGTATATAATACGCTACGATTCATC---------------------------------------------TAATCTCATAGTGCAGTAATTACGAGTAATCCACTCCAAGTA------------------------------------------------------TAC---------------------------------------------------------------------------------------------------------------------------------------------------------------------------------------------------------------------------------------------------------------------------------------------------------------------------------------------------------------------------------------------------------------------------------------------------------------------------------------------------------------------------------------------------------------------------------------------------------------------------------------------------------------------------------------------------------------------------------------------------------------------------------------------------------------------------------------------------------------------------------------------------------------------------------------------------------------
>BCR38DRAFT_426345_Pseudomassariella_vexata
------ATGTCT------------GAACATCTT---------------GGAGAAATCGAGCGACTCCGGCATGAGCTAGAACAAGCAAAGGCGCGAGAG------------------------------------------------------------------------------------------------------------------------------------------------------------------------------------------------------------------------------------------------------------------------------------------------------------------------GAACAGCTCAGGTTCCAG------GTC---------------------CAAGAGACCACGCTGGGAGAGTATCTACACGACTGCCACTTTCACATTTTCAAAGCTCTCCGGATCGCCGACAAG---------TCCTTATCTTCCACTGGACATGCC---ACCAGAGTCGATGACAAGCGCTACCCCATGTGGCTTCGTCGTTGGAGCGACTTTACCGACCTCCAGCGA---GACCATTTCGACGAGATCAACAGGGCCTTTGGTGACAAGAGATTACTTACTCCATCGATTGCTACCCGCCATCAAAAGAAGGTCGTCTGCCGGGCTCCGGTAGCTACCGAAAAAGACATCGACATTTTCGTGAAAGTTGCGATCGAATCACCTGTATGCGAGATATTCCAG---------AAGCTAGTCGAAGCCGATCCCTACATATGCAGGACGTTCAACTTCACCGAGCTAGGATTCAGTAACAATAGCCGCGAACTG---------------AAGCGGCAGGGCAACGTCGATCAGACCGGAGAT------------TCGGAGCAGGGCCAAGAAATACAG---------GGGCGCCGACGGCGATCTGGACCAAGCAAACGAGTC---GCGTCCGAGCAGAAATTCGAGAAGCCAAGC---TACCCTGACGGGCTGGGCATCCGCAAGCACCTGGGAGGTGACCTGAAT------------------------------TTGGTCTTCGTTTACGACTACAAGGCGGCCCATAAACTTACGGTCGAAGATCTCAAGTCAGCTCTTATCAAGGAGAAGCTATTTATGGAGGTCGTTCAACGGGTTAACTTGGATACAACCAGAACGGATCCTGAACTAAAGGGCCGAGATAAGGCGGATAAACAAGTTGCTATAGCTTTAACACAGGTGTCTGATTACATGGTTCAATGTGGGGTTGCGTATGGCTATATCACAGCCGGCAAATCCTTAGTTTTCCTTCACATCAGACAAGACGATCTACGGACATTATACTATCACCTTTGTGTGCCAGATGAAGAA------------GCGACTGGCGGAAATAGAGAT------TTTAAGGAATCCTATACCGCAGTAGCTCAACTAGCAAGCTTCTGCCTCTTAGCTCTTAGATCCGACGCTCTCCAAGGACCTGCGCTCAGCAAAGCTGTCGAGAAAGCAAAATCAGAACTACAAATTTGG---CCGAAACCTTACAAGGAAGCGGAGGAATATGTCAAGGCTGAGAAC---------ATGGATTCTTCA---TCA------CCGGCGCCATCA---TCGCAGGTAACAGCTGGGTCATTATATGAGGATAAG------TCGAACATACAACTC---------ACGGCTCGA---GAATTCTCCTTACGA------TCAAGATCGACCTGCCAAGACGCTACGGCGATT------CAAAGA------------------------GATGACGAGGACGATGAC------------GAGGATGAAGACGAC------GGCCCCTCCCGAGCTCTGCCAAGAATG---------------------CCGGGAAGCACCGGTGCGAACAAGCGGAAGGAAGGG---CCG------TCGAGCAGCAGCTCC------------GAGGACGATAATCAGGGGACGTCATCA---GACTCT---GATTCTCCA---CCTACTAGGCAATACTGTACGCAGGCTTGCTTATTAGGTCTTAAGAGAGGA---TTGGATCTTGACGAGAATTGCCCT---AACGTGTCCTTACATCGCACCGCCGCAAGCAGCACTCGACACCCTATTAACGCTAGCAAACTTACTTCCCTAGTTGGGGAACGGCTACGCCGAAACCCGTATCGA------GACTGCGTCGCACTAGACCCTTACGGTCTCCAAGGCAAGATTGGGGCGATAGGGGCACTCTTCAAGGTTGAACTAGCGCAGTATGGCTACACATTCGTCGGCAAGGGGACGCAGTCGGTCCATTTTGAATATTTGCAACATGAGAGCGTGGTTTATTCGCAGCTTGAAAGGCTTCAAGGCGAGGTGGTCCCGGTGTACCTAGGGATCATCAACCTGGCCAGG------------------CCC------TGGGGTTATGTCCTCCCCGGC---------------------GGGGCCTGTGTCGTTCACATGATGTTGATGTCGTGGGCCGGCGAGGTGGCAGCGGAT---------------------GTAAACGTGCCGGACTTAGCGACGGAGCGGAAGCGCTCGTCG------CGAGCCGTGTGGGGCGAGGGGGTGGATCATAATGATGAGCGCGAGCCTAACATACTCTGGAACTGGGAGCGCCAGCGCGTTATGCTCGTCGACTTTAACCTTGCCGCCCTCCGACCAGTCGTCAAACATAAACGATTGTCGAAGTTGTCTAAGATG------------GGTAAAAAGAGAAAA------------TCGGAA---GAA------------GATATTCTTGAGATA---CTTGGCCGGAAACGTGTAATGATG---------------------------------------------------------GGAGGGGACAGTCAGCAGGGGTTAGGAATTTCAGGT------------------------------------------AGG---------------------------------------------------GGTCAG!GAATAAGTAGATTAGTTCATTTCGAG---------GGGACAG!T---------------------------------------------------------------------------------------------------------------CAGCAGGGGTTAGTATTCAAACTACGGCGCCTACTTAAGGTA---CGTATT------------CACTCACAATATACTACTTCGGGGTTTAGTAGAGTCTAGGGAAAAGAGAACGTAGTACGGCTAGCTGAAATAGTATATAATACGCTACGATTCATC---------------------------------------------TAATCTCATAGTGCAGTAATTACGAGTAATCCACTCCAAGTA------------------------------------------------------TAC---------------------------------------------------------------------------------------------------------------------------------------------------------------------------------------------------------------------------------------------------------------------------------------------------------------------------------------------------------------------------------------------------------------------------------------------------------------------------------------------------------------------------------------------------------------------------------------------------------------------------------------------------------------------------------------------------------------------------------------------------------------------------------------------------------------------------------------------------------------------------------------------------------------------------------------------------------------
>BCR38DRAFT_455169_Pseudomassariella_vexata
------ATGTCT------------GAACATCTT---------------GGAGAAATCGAGCGACTCCGGCATGAGCTAGAACAAGCAAAGGCGCGAGAG------------------------------------------------------------------------------------------------------------------------------------------------------------------------------------------------------------------------------------------------------------------------------------------------------------------------GAACAGCTCAGGCTCCAG------GTC---------------------CAAGAGACCACGCTGGGAGAGTATCTACACGACTGCCACTTTCACATTTTCAAAGCTCTCCGGATCGCCGACAAG---------TCCTTATCTTCCACTGGACATGCC---ACAAGGGTCGATGACAAGCGCTACCCCATGTGGCTTCGTCGTTGGAGCGACTTTACCGACCTCCAGCGA---GACCATTTCGACGAGATCAACAGGGCCTTTGGTGACAAGAGATTACTTACTCCATCGATTACTACCCGCCATCAAAAGAAGGTCGCCTGCCGGGCTCCGGTAGCTACTAAAAAAGACATCGACATTTTCAAGAAAGTTACAATCAAATCACCTATATGCGAGATATTCCAG---------AAGCTAGTCAAAGCCGATCCCTACATATACAGGACGTTCAACTTCACCGAGCTAGGATTCAGTAACAATAGCCGCGAATTG---------------AAGCGGCAGGGCAACGTCGATCAGACCGGAGAT------------TCGGAGCAGGGCCAAGAAATACAG---------GGGCGCCGACGGCGATCTGGACCAAGCAAACGAGTC---GCGTCCGAGCAGAAATTCCAGAAGCCAAGC---TACCCTGACAGGCTGGGCATCCGCAAGCACCTGGGAGGTGACCCGAAT------------------------------TTGGTCTTCGTTTACGACTACAAGGCGGCTCATAAACTTACGGTCGAAGATCTCACGTCAGCTCTTATCAAGGAGAAGCTATCTATGGAGGTCGTTCAACGGGTTAACTTGGATACAACCAAAACGGATCCTGAACTAAACGGCCGAGATAAGGCGGAGAAACAAGTTGCTATGGCTTTGACACAGGTGTCTGATTATATGGTTCAACGTGGGGTTGCGTATGGCTATATCACAGCCGGCAAATCCTTAGTTTTGCTTCATATCAGACAAGACGATCTACGGACATTATAGTATCACCTTTGTGTGCCAGATGAAGAA------------GCGACTGGCGGAAATAGAGAT------TTTAAGGAATCCTATACCGCAGTAGCTCAACTAGCAAGCTTCTGCCTCTTGGCTCTTAGATCCGACGCTCTCCAAGGACCTGCGCTCAGCAAAGCTGTCGAGAAAGCAAAATCAGAACTACAAATTTGG---CCGAAACCTTACAAGGAAGCGGAGGAATATGTCAAGGCTGAGAAC---------ATGGATTCTTCA---TCA------CCGGCGCCATCA---TCGCAGGTAACAGCTGGGTCATTATATGAGGATAAG------TCGAACATACAACTC---------ACGGCTCGA---GAATTCTCCTTACGA------TCAAGATCGACCTGCCAAGACGCCACGGCGATT------CGAAGA------------------------GATGACGAGGACGATGAC------------GAGGACGAAGACGAC------GGCCCCTCCCGAGCTCTGCCAAGAATG---------------------CCGGGAAGCACCGGTGCGAACAAGCGGAAGGAAGGG---CCG------TCGAGCAGCAGCTCC------------GAGGACGATAATCAGGGGACGTCATCA---GACTCT---GATTCTCCA---CCTACTAGGCAATACTGTACGCAGGCTTGCTTATTAGGTCTTAAGAGAGGA---TGGGATCTTGACGAGAATTGCCCT---AACGTGTCCTTACATCGCACTGTCGTAAGTAGCACTCGATACCCTATTAACGCTAGCAAACTTACTTCCCTAGTTGGGGAACGGCTGCACCGAAACCCGTATCGA------GACTGCGTCGCACTAGACCCTTACGGTCTCCAAGGCAAGATTGGGGCGATAGGGGCACTCTTCAAGGTTGAACTAGCGCAGTATGGCTACACATTCGTCGGCAAGGGGACGCAGTCGGTCCATTTTCAATATTTGCAACATGAGAGCGTGGTTTATTCGCAGCTTGAAAGGCTTCAAGGCGAGGTGGTCCCGGTGTACCTAGGGATCATCAACCTGGCCAGG------------------CCC------TGGGGTTATGTCCTCCCCGGC---------------------GGGGCCTGTGTCGTTCACATGATGTTGATGTCGTGGGCCGGCGAGGTGGCAGCGGAT---------------------GTAAACGTGCCGGACTTAGCGACGGAGCGGAAGCGCTCGTCG------CGAGCCGTGTGGGGCGAGGGGGTGGATCATAATGATGAGCGCGAGCCTAACATACTCTGGAACTGGGAGCGCCACCGCGTTATGCTCGTCGACTTTAACCTTGCCGCCCTCCGACCAGTCGTCAAACATAAACGATTGTCGAAGTTGTCTAAGATG------------GGTAAAAAGAGAAAA------------TCGGAA---GAA------------GGTATTCTTGAGATA---CTTGGCCGGAAACGTGTAATGATG---------------------------------------------------------GGAGGGGACAGTCAGCAGGGGTTAGGAATTTCTGCC---------------------------------------------------------------------------------------------------CCGCACGTACACCGTATA---------------------------------------------------------------------------------------------------------------------------------------------------------!TATCCAAACTACGGCGCCTACTTAAGGTA---CGTATT------------CACTCACAATATACTACTTCGGGGTTTAGTAGAGTCTAGGGAAAAGAGAACGTAGTACGGCTAGCTGAAATAGTATATAATACGCTACGATTCACC---------------------------------------------TAATCTCATAGTGTAGTAATTACGAGTAATCCACTCCAAGTA------------------------------------------------------TACGTATCGACACTGATCTTTAGCCCT------AACCAGAGTATTCTACGGAATTTATTTCGAGGGGAAGAACTAATATAGATAACTAGAAAACCAATAATAGAAGATAACTAGAGTGCCTGTTTACTGACGCTTGAGGGCCATACCAATTCGGTCAGTTCGGTGGCGTTCTCGCTCGACGGCAGGCTC---GTGGCCTCG---------------------------GGTTCAGACGACCAGACCGTCAAGCTCTGGGCCGCCGACACGGGCGCGCTGCAGCAAACGCTCGAGGGGCACAGGTCTCTCGTCAGGTCGGTGGCGTTCTCGCCCGACGGCCGGCTCGTGGCCTTGGGTTCAGACGATCAGACCGTCAAGCTCTGGGCCGCCGACACGAGCGCCCTGCAGAAGATGGTC------------------------------------------------------------------------------------------------------------------------------------GATATTGGTATTACATCACGAAGT------------------------------------------------------------------------------------------CTACTATTCGATAA!------------------------------------------------------------------------------------------------------------------------------------------------------------------------------------------------------------------------------------------------------------
>A9K55_001137_Cordyceps_militaris
------ATGTCT------------GAA---------------------AGGAGAATTCAGGAGCTCGAAAGGCAGTTGCAGCAATCCAAGGCACGGGAGGAGGTAGCAAAG------------------------------------------GCACGAGAG---------------------------------------GAGAACGAACGACGCGAAAAGGAA------GAAGCAAAGGCACGAGAG---------------AAAGGAGCAAAGGCGCGAGAGCAAGAAGCAAAGGCGCGAGAA------------------------------------------------------------------------------------GAGAACGAGCGACGTGAGAAGGAAACAGAGCGACGCAAA------AAC---------------------AGAAAGACGACTCTAGCGGAGTACTTATACAACTGTCACTTCGACCTGTACCAAAAACTCAGGCTCGCTGGCCCA---------TCGGAGAGCTCTACTGGCTTGGCG---ACATCGGTCGACGGTAAATACTATCCCAGGTGGCTTCGCCCTTGGCATGCCTTTACCGACAGCCAGCGACACGAACACTTCGACGATGTCATCCGCACCTGCGGCGAGAGGCGACTTTTTCAACAAGAGAGCACAACAAGAGATAACGGAATCAATTTCGAGCGGAAAAAAGCCGGTTATGAGAATGCTATCGACCATTTCGAAAAAACAGCAGTCGAAGACCCTACGTGGATGATTCTGGAG---------CCCGTTTGGGCTGACAGGGAG---CTGCGCCAGAAGTACCAAATCACAGATCTCACGTTTATAAATGGCATTCGCAACTTT---------------AAGGATCTCAAC---------------------------------GAAGATATTGGAGCTGAAATA------------------------AAAACGGGGAGGGGAAAGCAG---------------------------------------CAACCTGACGGAGGTGGCATCCGAACAGGCATAGACGGAAACGAGAGC------------------------------CCAGCTTTCATGTATGATTACAAGGCTGCGCACAAGTTTGCCGTGGAGGATCTCCAGGCCGTTCTTGAAAGTCAGACGCTGTTCACGGATGTCTACGAGTGGGCGCAGACCGACCAGTACAAAAAAGACTCGACGCTTCGAACGAAAGAGCGAGAAGCAGCGCGGATTGCCATGGCACTGATACAAGTCTTCAATTATATGTTGTGGTATGGGGTCGGGTATGGCTATGTCGCCGCTGGAAAATCGTTGGTGCTTCTTTATTACGCCCGAGCAGAGCCACTTGTTTTGCGCTGGCACCTTTGCGTGCCAGACAAAATGGTGATTCGA---CCAACAGCTGAGCTACATGTC------GAACAAGTGTCTCATACTGCGGTTGCTCAGCTTGCCAGCTTTTGTCTGTTGAGCCTTCGCTCTCAGGCGCTTAAGGGCCGTCCGCTCAAGGAGGCAATGGACCAGGCCGAGGGCATGTTGAAAAAATGGAAAAGGGAAGCTTACACGGACCCGGTTACTCCGCAGGAGTCAGATGAC---------ACAGATTCATCT---TCA------TCTATG---CCC---TCGCGCGGCACAGAT---AAATCCTTTGCT------------TATGATGAATCCCCG---------GTGGCTCGA---AAATACCCTTTGCGA------TCGAAGTCATCGTGCAAGGATTCTACGGCGCCT------CTCGAG------------------------TCGCGCGATGAGGACGAA------------GAAGGCGGAGCAGAG------GGCTATCAACGC---------CAGCGC---------------------GGAGCAGGAGCCAGCGTCAACAAGGGAGAGAAGGAC------------TCCAGTAGGAAGAGC------------AAAGACAAAGGC---------TCCGAA---GGCTCT---GCCCCGGCG---CCTACGAAACAATACTGCACGCAAGCCTGCCTTCTTGGCCTCAAGCTGGGT---CGTGAACTAGATAGCAGGTGCCCT---AATGTGCTCTATCAC---GGTGTTGGCTGCAACACACGCCACCCGATCGACGCTCAGGAGTTCACTAAACTCATGAGCGAGCAGCTGCGTCAGGACCCGTACGGG------AGCTGTGATGCCCTCATCAGCCGG---------CGCAAATATGGTTCTAGTGGAGTGCTGTTCAAGTTAGAACTGGCACGCTTCGGCTACACTTTTGTCGGCAAGGGCACCGTGTCCGCACGTCCGGAGCGCCTGGAGCACGAGTGCAGTATCTATCAGCGACTTGAAAAGCTTCAGGGCGACGTGGTGCCTGTGCACCTGGGCATGGTCTCGTTCCGTCCT------------------------------GGCTACCTCTTGCCTGGC---------------------GGTGCGTACGTGATCCATATGATGTTGATGTCATGGGCTGGGGTGGCGATGGAT------------------------ACGACGCTGTCAAATCGGGAATGGGAGGTGCAGCGATCCATA------CAAACGATATATGAGAAAGGTGTGAACCACCAAGACGAACGTGAGCCCAACCTGCTCTGGAACACTGAGCGATGCCGCGTGATGGTGATCGATTTCGATCAGGCAACACTCCTACCACCACCTAAACACAAGCGATTGTCTAAACTTTCTAAGGCG------------GGAAGGAAACGGAAG---------------GGGGATGAG------------------TTTAACTAT---AACAGCACGAAGCGGGGTGTGCCTGGTGTGCTG------------------------------------------------AGACGTTCTGTACAA---------TCTGTACAATAG------------------------------------------------------------------------------------------------------------------------------------------------------------------------------------------------------------------------------------------------------------------------------------------------------------------------------------------------------------------------------------------------------------------------------------------------------------------------------------------------------------------------------------------------------------------------------------------------------------------------------------------------------------------------------------------------------------------------------------------------------------------------------------------------------------------------------------------------------------------------------------------------------------------------------------------------------------------------------------------------------------------------------------------------------------------------------------------------------------------------------------------------------------------------------------------------------------------------------------------------------------------------------------------------------------------------------------------------------------------------------------------------------------------------------------------------------------------------------------------------------------------------------------------------
>BB8028_0006g10890_Beauveria_bassiana
------ATGTCC------------GGGAAA---------------------GAAATTGAAGATCTTAAAAAGCAGCTCAAGGAAGCTAGGGCGCGTGAGGAAGAAGCAAAG------------------------------------------GCGCGTGAG---------------------------------------GAGAACGAGCGACGCGAAAAGGAGAAA---GAGCGACGCGAAAAGGAA------------------------------------------------------------------------------------------------------------------------------------------------ACAGAGCGACGCGAAAAGGAAACAGAGCGGCGCAAA------AAC---------------------CGAAAGACGACTCTAGCGGAGTACTTGTACAACTGCCACTTCGACCTGTACCAAAAACTCAGGCTCGCTGGTCCA---------TCGGAGAGCTCTACTGGCTTGGCG---ACATCGGTCGACGGAAAATACTATCCCAGGTGGCTTCGCCCTTGGCATGCCTTTACCGACAGCCAGCGACAAGAACACTTCGACGAAATCATCCGCATCTGCGGCGAGAGGCGACTTTTTCAACAAGAGAGCACAACAAGGGATAACGGAATCAATTTCGAGCGGAAAAAAGCCGGTTATGAAAATGCTATCGACCATTTTGAAAAAACAGCAGTCGAAGACCCTACGTGGATGATTCTGGAG---------CCCGTTTGGGCTGACAGGGAG---CTGCGCCAGAAGTACCAAATCACAGATCTCACGTTTATAAATGGCATTCGCAACTTC---------------AGTGACCTCAAT---------------------------------GAAGATATTGGAGCTGAAATA------------------------AAAATAGGGAGGGGAAAGCAG---------------------------------------CAACCTGACGGTGGTGGCATCCGAACAGGCATAGACGAAAACGAGAGC------------------------------CCAGCTTTCATGTATGATTACAAGGCTGCGCACAAGTTTGCCGTAGAGGATCTCGAGGCCGCTCTTGAGAAGGAGACGCTGTTCATGGATGTCTACGAGTGGGCGCAGACCGACCAGTACAAAACAGACTCGACGCTTCGAACGAAAGAGCGAGAAGCAGCGCGGATTGCCATGGCACTGATACAAGTCTTTAATTATATGTTGTGGTATGGGGTCGGGTATGGCTACGTCGCCGCTGGAAAATCTTTAGTGCTTCTTTATTACGACCGAGCAGAGCCACTTGTTTTGCGCTGGCACCTCTCCGTGCCAGACAAAATGGTGATTCGA---CCAACAGCTGAACTTCATGCC------GAACAGGTGTCTCAGACTGCGGTTGCTCAGCTTGCCAGCTTTTGTCTGTTGAGCCTCCGCTCTCAGGCGCTTACGGGCCGTCCGCTCAAGGAGGCAATGAACCAGGCCGAGGGCATTCTGAAAAAATGGAAAAGGGAAGCTTACACGGACCCGGTTACTCCGCAGGAGTCAGATGAC---------ACAGATGCATCT---TCA------TCTATG---CCC---TCGCGCGGCACAGAT---AAATCTTATGCT------------TGTGATGAGTCCCCG---------GTAGCTCGA---AAATACCCTTTGCGA------TCGAAGTCATCGTGCAAGGATTCTATGGCGCCT------CTCGAG------------------------TCGCGCGATGAAGACGAG------------GAAGGCGGAGCAGAG------GGCTATCAACGC---------CAGCGC---------------------GGAGCAGGAGCCAGCGTCAACAAGGGAGAGAAGGAC------------TCCAGTAGGAAGAGC------------AAAGACAAAGGT---------ACCGAA---GGCTCT---GCTCCGGCG---CCCACGAAACAATACTGCACACAAGCCTGCCTTCTTGGCCTCAAGCTGGGT---CGTGAACTAGACAGCAGGTGCCCT---AATGTGCTCTATCAC---GGTGTTGGCGGCAACACACGCCACCCCATCGACGCTCAGGAGTTGACTAAACTCATGAGCGAACAGCTGCGTCAGGACCCGTACGGG------AGCTGTGATGCCCTCATCGGCCGG---------CGCAAATATGGTTCGAGTGGAGTGCTGTTCAAGTTAGAACTGGCACGCTTCGGTTACACTTTTGTCGGCAAGGGCACCGTGTCCGCACGTCCGAGGCGCCTGGAGCACGAGTGCAGTATCTATCAGCGACTTGAAAAGCTTCAGGGCGACGTCGTGCCTGTGCACCTGGGCATGGTCTCGTTCTGTCCT------------------------------GGCTACCTCTTGCCTGGC---------------------GGTGCGTACGTGATCCATATGATGTTGATGTCATGGGCTGGGGTGGCGATGGAT------------------------ACGACGCTGTCAAATCTGGAATGGGAGGTGCAGCGATCCATA------CAAACGATCTATGAGCATGGTGTGAACCACCAAGACGAACGTGAGCCCAACCTGCTCTGGAACGCTGAGCTGTGCCGCGTGGTGGTGGTCGATTTCGACCAGGCAACCGTCCTACCACCACCTAAACACAAGCGATTGTCTAAACTTTCTAAGGCG------------GGGAGGAAACGAAAG---------------GGGGATGAG------------------TTTAACTAT---AACAGCACGAAGCGGGGTGTGCCTGGTGTGCTG------------------------------------------------AGACGTTCTGTACAA---------TCTGTACAAT!!---------------------------------------------------------------------------------------------------------------------------------------------------------------------------------------------------------------------------------------------------------------------------------------------------------------------------------AGGCTTGGACACATTCACACCGGGGAAGGACCCCATGCGATAAAGAAGATGGTATCGTGGCTAAGACAAATTTTTTTTGGAGCTGAA------------------------------------------------------------------------------------------------------------------------------------------------------------------------------------------------------------------------------------------------------------------------------------------------------------------------------------------------------------------------------------------------------------------------------------------------------------------------------------------------------------------------------------------------------------------------------------------------------------------------------------------------------------------------------------------------------------------------------------------------------------------------------------------------------------------------------------------------------------------------------------------------------------------------------------------------------------------------------------------------------------------------------------------------------------------------------------------------------------------------
>BBA_10001_Beauveria_bassiana_ARSEF_2860
------ATGGCC------------GAAAAA---------------------GAAATCGAAGACCTTAAAAAACAACTCAAGGAAGCTAGGGCGCGAGAGGAGAACGAGCGA------------------------------------------------------------------------------------------------------CGCGAAAAGGAA------GAAGCAAAGGCGCGTGAG---------------------------------------GAGAACGAGCGACGCGAAAAGGAG------------------------------------------------------------AAAGAGCGACGCGAAAAGGAGAAAGAGCGACGCGAAAAGGAAACAGAGCGGCGCAAA------AAC---------------------CAAAAGACGACTCTAGCGGAGTACTTGTACAACTGCCACTTCGACCTGTACCAAAAACTCAGGCTCGCTGGCCCG---------TCGGAGAGCTCTACTGGCTTGGCG---ACATCGGTCGACGGTAAATACTATCCCAGGTGGCTTCGCCCTTGGCATGCCTTTACCGACAGCCAGCGACGAGAACACTTCGACGATATCATCCGCATCTGCGGCGAGAAGCGACTCTTTCAACAAGAGAGCACAACAAGAGATAACGGAATCAATTTCGAGCGGAAAAAAGCCGGTTATGAGAATGCTATCGACCATTTCGAAAAGACAGCAGTCGAAGACCCTACGTGGATGATTCTGGAG---------CCCGTTTGGGCTGACAGGGGG---CTACGCCAGAAGTACCAAACCACAGATCTCACGTTTATAAATGGCATTCGCAACTTT---------------AAGGACCTCAAC---------------------------------GAAGATATTGGAGCTGAAACA------------------------AAAACGGGGAGGGGAAAGCAG---------------------------------------CAACCTGACGGAGGTGGCATCCGAACAGGCATAGACGAAAACGAGAGC------------------------------CCAGCTTTCATGTATGATTACAAGGCTGCGCACAAGTTTGCCGTGGAGGATCTCGACGCCGCTCTTGAAAAGGAGACGCTGTTCATGGATGTCTACGAGTGGGCGCAGACCGACCAGTACAAAACAGACTCGACGCTTCGAACGAAAGAGCGAGAAGCAGCGCGGATTGCCATGGCACTGATACAAGTCTTCAATTATATGTTGTGGTATGGGGTCGGGTATGGCTATGTCGCCGCTGGAAAATCTTTGGTGCTTCTTTATTACGACCGAGCAGAGCCACTTGTTTTGCGCTGGCACCTTTGCGTGCCAGACAAAATGGTGATTCGG---CCAACAGCTGAGCTTCATGTC------GAACAAGTGTCTCAGACTGCGGTTGCTCAGCTTGCCAGCTTTTGTCTGTTGAGCCTCCGCTCTCAGGCGCTTACGGGCCGTCCGCTCAAGAAGGCAATGAATCAGGCCGAGGGCATTCTGAAAAAATGGAAAAGGGAAGCTTACACGGACCCGGTTACTCCGCAGGAGTCAGATGGC---------ACAGATTCATCT---TCA------TCTATG---CCC---TCGCGCGGCACAGAT---AAATCTTTTGCT------------TGTGATGACTCCCCG---------GTGGCTCGA---AAATATCCTTTGCGA---------------TCGTGCAAGGGCTCTACGGCGCCT------CTCAAG------------------------TCGCGCGATGAGGATGAA------------GAAGGCGGAGCAGAG------GGCTATCAACGC---------CAGCGC---------------------GGAGCAGGAGCCAGCGTCAACAAGGGAGAGAAGGAC------------TCCAGTAGGAAGAGC------------AAAGACAAAGGC---------ACCGGA---GGCTCT---GCTCCGGCA---CCCACGAAACAATACTGCACACAAGCCTGCCTTCTTGGCCTCAAGCTGGGT---CGTGAACTAGACAGCAGGTGCCCT---AATGTGCTCTATCAC---GGTGTTGGCGGCAACACACGCCACCCGATCGACGCTCAGGAGTTGACTAAACTCATGAGCGAGCAACTGCGTCAGGACCCGTACGGG------AGTTGTGATGCCCTCATCGGCCGG---------CGCAAATATGGTTCTAGTGGCGTGCTGTTCAAGTTAGAACTGGCACGCTTCGGCTACACTTTTGTTGGCAAGGGCACCGTGTCCGCACGTCCGAGGCGCCTGGAGCACGAGTGCAGTATCTATCAGCGACTTGAAAAGCTTCAGGGAGACGTGGTGCCTGTGCACCTGGGCATGGTCTCGTTCCGTCCT------------------------------GGCTACCTCTTGCCTGGC---------------------GGCGCGTACGTGATCCATATGATGTTGATGTCATGGGCTGGGGTGGCGATGGAT------------------------ACGACGCTGTCAAATCTGGAATGGGAGGTGCAGCGATCCATA------CAAACGATCTATGAGAATGGTGTGAACCACCAAGACGAACGTGAGCCTAACCTGCTCTGGAACGCTGAGCGATGCCGCGTGATGGTGATCGATTTCGATCAGGCAACCGTCCTACCACCACCTAAACACAAGCGATTGTCTCAACTTTCTAAGGCG------------GGAAGGAAACGGAAG---------------GGGGATGAG------------------TTTAACTAT---AACAGCACGAAGCGGGGTGTGCCTGGTGTGCTG------------------------------------------------AGACGTTCTGTACAA---------TCTGTACAATAG------------------------------------------------------------------------------------------------------------------------------------------------------------------------------------------------------------------------------------------------------------------------------------------------------------------------------------------------------------------------------------------------------------------------------------------------------------------------------------------------------------------------------------------------------------------------------------------------------------------------------------------------------------------------------------------------------------------------------------------------------------------------------------------------------------------------------------------------------------------------------------------------------------------------------------------------------------------------------------------------------------------------------------------------------------------------------------------------------------------------------------------------------------------------------------------------------------------------------------------------------------------------------------------------------------------------------------------------------------------------------------------------------------------------------------------------------------------------------------------------------------------------------------------------
>BBO_09253_Cordyceps_brongniartii_RCEF_3172
------ATGTCC------------GAGAAA---------------------GAAATTGAAGACCTTAAAAAACAGCTCAAGGCAGCTAGGGCGCGAGAGGAGAACGAACGA------------------------------------------------------------------------------------------------------CGCGAAAAGGAA------GAAGCAAAGGCACGAGAG------------------------------------------------------------------------------------------------------------------------GAGAACGAACGACGAGAAAAGGAAGAAGCAAAGGCGCGTGAGGAGAACGAGCGACGCAAA------AGC---------------------CAAAAGACGACTCTAGCGGAGTACTTGTACAACTGTCACTTCGATTTGTATCAAAAACTCAGGCTTGCTGGCCCA---------TCGGAGAGCTCTACTGGCTTGGCG---ACATCGGTCGACGGTAAATACTATCCCAGGTGGCTTCGCCCTTGGCAAGCCTTTACCGACAACGGGCGACGAGAACACTTTGACGATATCATCCGCATCTGCGGCGAGAGGCGACTTTTTCAACAAGAGAGCACAACAAGAGATAACGGAATCAATTTCGAGCGGAAAAAAGCCGGTTATGAGAATGCTATCGACCATTTCGAAAAGACAGCAGTCGAAGACCCTACGTGGATGATTTTGGAG---------CCCGTTTGGGCTGACAGGGAG---CTGCGCCAGAAGTACCAAATCACAGATCTCACGTTTATAAATGGCATTCGCAACTTT---------------AAGGACCTCAAC---------------------------------GAAGATATTGAAGCTGAAACA------------------------AAAACGGGGAGGGGAAAGCAG---------------------------------------CAACCTGACGGAGGTGGCATCCGAACAGGCATAGACGAAAACGAGAGC------------------------------CCAGCTTTCATGTATGATTACAAGGCTGCGCACAAGTTTGCCGCGGAGGATCTCGAGGCCGCTCTTGAAAAGGAGACGCTGTTCATGGATGTCTACGAGTGGGCGCAGACTGAACAGTACAAAACAGACTCGACGCTTCGAACGAAAGAGCGAGAAGCAGCGCGGATTGCCATGGCACTGATACAAGTCTTCAATTACATGTTGTGGTATGGGGTCGGGTATGGCTATGTCGCCGCTGGAAAATCTTTGGTGCTTCTTTATTACGACCGAGCAGAGCCACTTGTTTTGCGCTGGCACCTTTGCGTGCCAGACAAAATGGTGATTCGA---CCAACAGCTGAGCTTCATGTC------GAACAAATGTCTCAGACTGCGGTTGCTCAGCTTGCCAGCTTTTGTCTGTTGAGCCTCCGCTCTCAGGCGCTTACGGGCCGTCCGCTCAAGGAGGCAATGAACCAGGCCGAGGGCATTCTGAAAAAATGGAAAAGGGAAGCTTACACGGACCCGGTTACTCCGCAGGAGTCAGATGAC---------ACAGATTCATCT---TCA------TCTATG---CCC---TCGCGCGGCACAGAT---AAATCCTTTGCT------------TGTGATGCATCCCCG---------GTGGCTCGA---AAATACCCTTTGCGA------TCGAAG---TCGT!!AAGGATTCTACGGCGCCT---------!!C------------------------TCACGCGATGAGGACGAA------------GAAGGCGGAGCAGAG------GGCTATCAACGC---------CAGCAC---------------------GGAGCAGGAACCAGCGTCAACAAGGGAGAGAAGGAC------------TCCAGTAGGAAGAGC------------AAAGAAAGAGGC---------ACCGAA---GGCTCT---GCTCCGGCG---CCCACGAAACAATACTGCACACAAGCCTGCCTTCTTGGCCTCAAGCTGGGT---CGTGAACTAGACAGCAGGTGCCCT---AATGTGCTCTATCAC---GGTGTTGGCGGCAACACACGCCACCCGATCGACGCTCAGGAGTTGACTGAACTCATGAGCGAGCAGCTGCGTCAGGACCCGTACGGG------AGCTGTGATGCCCTCATCGGCCGG---------CGCAAATATGGTTCTAGTGGAGTGCTGTTCAAGTTAGAACTGGCACGCTTCGGCTACACTTTTGTCGGCAAGGGCACCGTGTCCGCGCGTCCGAGGCGCCTGGAGCACGAGTGCAGTATCTATCAGCGACTTGAAAAGCTTCAAGGCGACGTGGTGCCTGTGCACCTGGGCAGGGTCTCGTTCCATCCT------------------------------GGCTACCTCTTGCCTGGC---------------------GGTGCGTACGTGATCCATATGATGTTGATGTCATGGGCTGGGGTGGCGATGGAT------------------------CTGGCGCCGTCAAATCTAGAATGGGAGGTGCAGCGATCCATA------CAAACGATCTATGAGAATGGTGTGAACCACCAAGACGAACGTGAGCCGAACCTGCTCTGGAACGCTGAGCGATGCCGCGTGATGGTGATCGATTTCGATCAGGCAACCGTCCTACCACCACCTAAACACAAGCGATTGTCTAAACTTTCTAAGGCG------------GGGAGGAAACGAAAG---------------GGGGATGAG------------------TTTAACTAT---GACAGCACGAAGCGGGGTGCGCCTGGTGTGCTG------------------------------------------------AGACGTTCTGTACAA---------TCTGTACAATAG------------------------------------------------------------------------------------------------------------------------------------------------------------------------------------------------------------------------------------------------------------------------------------------------------------------------------------------------------------------------------------------------------------------------------------------------------------------------------------------------------------------------------------------------------------------------------------------------------------------------------------------------------------------------------------------------------------------------------------------------------------------------------------------------------------------------------------------------------------------------------------------------------------------------------------------------------------------------------------------------------------------------------------------------------------------------------------------------------------------------------------------------------------------------------------------------------------------------------------------------------------------------------------------------------------------------------------------------------------------------------------------------------------------------------------------------------------------------------------------------------------------------------------------------
>ISF_09588_Cordyceps_fumosorosea_ARSEF_2679
------ATGTCT------------GAA---------------------AGAAGAATTCAGGAGCTCGAAAGGCAGCTGCAGCAAGCAAAGGCACGAGAAGAGAACGAGCGA------------------------------------------------------------------------------------------------------CGCGAAAAGGAGAAG!CAAAGGCGCGTGAGCGAGAA---------------------------------------GAGAACGAGCGACGCGAAAAGGAA---------------------------------------GAAGCAAAGGCGCGTGAGGAGAACGAGCGGCGCGAAAAGGAAAAAGAGCGGCGCGAAAAGGAAAAAGAGCGGCGCAAA------AAC---------------------CGAAAGACGACTCTAGCGGAGTACTTGCACAACTGTCACTTCGACCTGTACCAAAAACTCAGGCTTGCTGGCCCG---------TCGGAGAGCTCTACTGGCTTCGCA---ACATCTGTCGACGGCAAATACTATCCTAGGTGGCTTCGCCCTTGGCATGCCTTTACCGACAACCAACGACAAGAACACCTTAACGATATCATACGCGTCTGCGGTGGGAGGCGACTTTTTCAGCAAGCGAGCACAACAAGAGATAACGGAATCAACTTCGAGCGGAAAAAGGCTGGCTATGAGAATGCTATCGACCACTTCGAAAAAACAGCAGTCGAAGACCCGACGTGGATGATTCTGGCG---------CCCGTTTGGGCTGACAAAGAG---CTGTGTCAGACGTACCAGATCACAGATTTAACATTTATGAATGGCATCCGCAACTTC---------------AATGACCTCACC---------------------------------GAAGATCTTGCGGCTGAGATC------------------------CAAACAGGGAGGGCAAAGCAG---------------------------------------CAACCTGACGGAGGTGGCATCCGAACAGGCATAGACGGGAACGAGAGC------------------------------CCAGCTTTCATGTATGATTACAAGGCTGCGCACAAGTTTGCCGTAGAGGATCTCGAGGCCGCTCTCGAGAACGAGACGCTGTTCATGGATGTCTACGAGTGGGCGCGGACCGACCAATACAAAACAGACTCGACGCTTCGAAAGAAAGAGCGAGAAGCAGCGCAGATTGCCATGGCACTAATACAAGTCTTCAATTATATGCTGTGGTATGGAGTCGGGTATGGCTATGTCGCCGCTGGGAAATCCTTGGTGCTTCTTTATTACAACCAAGCAGAGCCACTTGTCTTGCGCTGGCACCTTTGCGTAGCAGACAAAATGGTGATTCGA---CCAGCAGCTGAGCTTCATGTC------GAACAAGTGTCTCAGACTGCAGTGGCACAGCTTGCCAGCTTTTGTCTGCTGAGCCTCCGCTCTCAGGCGCTTACGGGCCGTCCGCTCCAGGAGGCAATGAACCAGACGGAGGGCATTCTGAAAAAATGGAAAAGGGAAGCATACACGGACCCGGTTACTCCGCAGGAGTCAGACGAC---------ACTGATTCATCT---TCA------TCTGTG---CCC---TCGCGCGGCACAGAT---AAATCCTTTGCT------------TGTGATGCATCCCCG---------GTGACTCGA---AAATATCCTTTGCGG---------AAGTCATCGTGCAAGGATTCTACGGCGCCT------CTCGAG------------------------TCGCGCGATGAGGACGAA------------GAAGGCGGAGCAGAG------GGTTATCAACGC---------CAGCGC---------------------GGGGCAGGAGCCAGCGTCAACAAGGGAGAGAAGGAC------------AGTACGAAGAGC---------------AAAGACAAAGGC---------ACCGAA---AGCTCT---GCTCCAGCG---CCCACGAAACAATACTGCACACAAGCCTGCCTTCTGGGCCTCAAGCTGGGT---CGTGAACTAGACAGCAGCTGCCCT---AATGTGCTCTATCAC---GGTGTTGGCGGCAACGCACGCCACCCGATCGACGCTCAGGAGTTGACTAAACTCATGAGCGAGCAGCTGCGTCAGGACCCGTACGGG------AGCTGTGATGCCCTCATCGGCCGG---------CGCAAATATGGTTCTAGTGGAGTGCTGTTCAAGTTAGAACTGGCACGCTTCGGCTACACTTTTGTCGGCAAGGGCACCGTGTCCGCACATCCGACGCGCCTGGAGCACGAGTGCAGTATCTATCAGCGACTTGAAAAGCTTCAGGGCGACGTGGTGCCTGTGCACCTGGGCATGGTCTCGCTCCGTCCT------------------------------GGCTACCTCTTGCCTGGC---------------------GGTGCGTACGTGATCCATATGATGTTGATGTCATGGGCTGGGGTGGCGATGGAT------------------------ACGACGCGGTCAAATCTGGAACGGGAGGTGCAGCGATCCATA------CAAACGATCTATGAGCATGGCGTGAACCACCAAGACGAACGAGAGCCCAACCTGCTCTGGAACGCTGAGCGATGCCGCGTGATGGTGATCGATTTCGATCAGGCAACCTTCCTACCACCACCCAAGCACAAACGATTGTCTAAACTTTCCAAGGCG------------GGAAGGAAACGAAAG---------------GGGGATGAG------------------TTCAACCAT---AACAGCACGAAGCGGGGTGTGCCGGGTGTGCTG------------------------------------------------AGGTGTTCCATACCA---------TCCGTATA!ATC------------------------------------------------------------TGTAACATAGGGCTTAGACACGTTTACGCCGGGGAAGGATCTCATGCGATGAAGA!AGTTGTTATGTTGGCTAAGAGAAATTCTTCCGAGCCCGGCCGGTACGCTGTGAGAAGGCAGTCAATTATAAACCACCAATACAACTATGTACTTTTTAATCTTGCCCATGCTTTACATACAACCCTAGCTTTCGTGCCTCCTCGTGCCACGTATCTGGGCCAAATAAATCGA!!CATCCAAGTCTCTCGCTTCCTTAAAAGCGTCATCTCCTTGCAAGAGCTCGATTGGAGCAGTCGGCCGTCGACGCGCCGCGGTATCTCAGATGCTGACGCCTTTTTCGCGCATTCGTTATTTGCCGTTATAGAAGTACAGCGTGTCTATGGAGTCGCAGCATCCCAGAGCGAGGAGTCGCACGATGGGCTAGTGGTCCGCGACCTAGCGAACTCCGGAGTGGGCAAGGACATACCTTGTCGAGATGTCGAGGCTGAATCACCGGTTAGGCACTGGGCTACAACATTTCGCCATATCGTGGGCTCAACCATCGCGGCCATTGTATACTTTGATTCTGCAAAAATTTTGGCGGACTCGCCTGTCTGGCCTGCTCGCCCGTGA---------------------------------------------------------------------------------------------------------------------------------------------------------------------------------------------------------------------------------------------------------------------------------------------------------------------------------------------------------------------------------------------------------------------------------------------------------------------------------------------------------------------------------------------------------------------------------------------------------------------------------------------------------------------------------------------------------------------------------------------------------------------------------------------------------------------------------------------------
>ISF_09969_Cordyceps_fumosorosea_ARSEF_2679
------ATGTCT------------GAAAGA---------------------AGAATTCAGGAGCTCGAAAGGCAGTTGCAGCAATCCAAGGCACGGGAGGAGGTAGCAAAG------------------------------------------GCACGAGAG---------------------------------------GAGAACGAACGACGCGAAAAGGAA------GAAGCAAAGGCACGAGAG---------------AAAGGAGCAAAGGCGCGAGAGCAAGAAGCAAAGGCGCGAGAGCAAGAA---------------------------------------------------------------GCAAAGGCGCGAGAAGAGAACGAGCGACGTGAGAAGGAAACAGAGCGACGCAAA------AAC---------------------AGAAAGACGACTCTAGCGGAGTACTTGTACAACTGTCACTTCGACCTGTACCAAAAACTCAGGCTCGCTGGCCCA---------TCGGAGAGCTCTACTGGCTTGGCG---ACATCGGTCGACGGTAAATACTATCCCAGGTGGCTTCGCCCTTGGCATGCCTTTACCGACAGCCAGCGACACGAACACTTCGACGATGTCATCCGCACCTGCGGCGAGAGGCGACTTTTTCAACAAGAGAGCACAACAAGAGATAACGGAATCAATTTCGAGCGGAAAAAAGCCGGTTATGAGAATGCTATCGACCATTTCGAAAAAACAGCAGTCGAAGACCCTACGTGGATGATTCTGGAG---------CCCGTTTGGGCTGACAGGGAG---CTGCGCCAGAAGTACCAAATCACAGATCTCACGTTTATAAATGGCATTCGCAACTTT---------------AAGGACCTCAAC---------------------------------GAAGATATTGGAGCTGAAACA------------------------AAAACGGGGAGGGGAAAGCAG---------------------------------------CAACCTGACGGAGGTGGCATCCGAACAGGCATAGACGGAAACGAGAGC------------------------------CCAGCTTTCATGTATGATTACAAGGCTGCGCACAAGTTTGCCGTGGAGGATCTCCAGGCCGTTCTTGAAAGTCAGACGCTGTTCACGGATGTCTACGAGTGGGCGCAGACCGACCAGTACAAAAAAGACTCGACGCTTCGAACGAAAGAGCGAGAAGCAGCGCGGATTGCCATGGCACTGATACAAGTCTTCAATTATATGTTGTGGTATGGGGTCGGGTATGGCTATGTCGCCGCTGGAAAATCTTTGGTGCTTCTTTATTACGCCCGAGCAGAGCCACTTGTTTTGCGCTGGCACCTTTGCGTGCCAGACAAAATGGTGATTCGA---CCAACAGCTGAGCTACATGTC------GAACAAGTGTCTCATACTGCGGTTGCTCAGCTTGCCAGCTTTTGTCTGTTGAGCCTTCGCTCTCAGGCGCTTAAGGGCCGTCCGCTCAAGGAGGCAATGGACCAGGCCGAGGGCATGTTGAAAAAATGGAAAAGGGAAGCTTACACGGACCCGGTTACTCCGCAGGAGTCAGATGAC---------ACAGATTCATCT---TCA------TCTATG---CCC---TCGCGCGGCACAGAT---AAATCCTTTGCT------------TGTGATGAATCCCCG---------GTGGCTCGA---AAATACCCTTTGCGA------TCGAAGTCATCGTGCAAGGATTCTACGGCGCCT------CTCGAG------------------------TCGCGCGATGAGGACGAA------------GAAGGCGGAGCAGAG------GGCTATCAACGC---------CAGCGC---------------------GGAGCAGGAGCCAGCGTCAACAAGGGAGAGAAGGAC------------TCCAGTAGGAAGAGC------------AAAGACAAAGGC---------TCCGAA---GGCTCT---GCCCCGGCG---CCTACGAAACAATACTGCACGCAAGCCTGCCTTCTTGGCCTCAAGCTGGGT---CGTGAACTAGATAGCAGGTGCCCT---AATGTGCTCTATCAC---GGTGTTGGCTGCAACACACGCCACCCGATCGACGCTCAGGAGTTCACTAAACTCATGAGCGAGCAGCTGCGTCAGGACCCGTACGGG------AGCTGTGATGCCCTCATCGGCCGG---------CGCAAATATGGTTCTAGTGGAGTGCTGTTCAAGTTAGAACTGGCACGCTTCGGCTACACTTTTGTCGGCAAGGGCACCGTGTCCGCACATCCGACGCGCCTGGAGCACGAGTGCAGTATCTATCAGCGACTTGAAAAGCTTCAGGGCGACGTGGTGCCTGTGCACCTGGGCATGGTCTCGTTCCGTCCT------------------------------GGCTACCTCTTGCCTGGC---------------------GGTGCGTACGTGATCCATATGATGTTGATGTCATGGGCTGGGGTGGCCATGGAT------------------------ACGACGCTGTCAAATCGGGAATGGGAGGTGCAGCGATCCATA------CAAACGATATATGAGAAAGGTGTGAACCACCAAGACGAACGTGAGCCCAACCTGCTCTGGAACACTGAGCGATGCCGCGTGATGGTGATCGATTTCGATCAGGCAACACTCCTACCACCACCTAAACACAAGCGATTGTCTAAACTTTCTAAGGCG------------GGAAGGAAACGGAAG---------------GGGGATGAG------------------TTTAACTAT---AACAGCACGAAGCGGGGTGTGCCTGGTGTGCTG------------------------------------------------AGACGTTCTGTACAA---------TCTGTACAATAG------------------------------------------------------------------------------------------------------------------------------------------------------------------------------------------------------------------------------------------------------------------------------------------------------------------------------------------------------------------------------------------------------------------------------------------------------------------------------------------------------------------------------------------------------------------------------------------------------------------------------------------------------------------------------------------------------------------------------------------------------------------------------------------------------------------------------------------------------------------------------------------------------------------------------------------------------------------------------------------------------------------------------------------------------------------------------------------------------------------------------------------------------------------------------------------------------------------------------------------------------------------------------------------------------------------------------------------------------------------------------------------------------------------------------------------------------------------------------------------------------------------------------------------------
>ISF_10003_Cordyceps_fumosorosea_ARSEF_2679
------ATGGCC------------GAAAAG---------------------GAAGTCGAAGACCTAAGAAGACAACTTAAGGAAGCTAGGGCGCGAGAGGAAGAAGCA---------------------------------------------------------------------------------------------------------AAGGCGCGAGAGGAA---GAAGCAAAGGCGCGAGAG---------------------------------------------------------------------------------------------------------------------------------------------GAAGAAGCAAAGGCGCGAGAGGACAACGAGCGACGCAAA------AGC---------------------CAAAGGACGACGTTAGCGGAGTACTTGTACAACTGTCACTTCGACCTGTACCAAAAACTCAGGCTCGCTGGCCCA---------TCGGAGAGCTCTACTGGCTTGGCG---ACATCGGTTGACGGTAAATACTATCCCAGGTGGCTTCGCCCTTGGCATGCCTTTACCGACAGCCAGCGACAAGAACACTTCGACGATATCATCCGCATATGCGGCGAGAGGCGACTTTTTCAACAACGGAGCACAACAAGAGATAACGGAATCAACTTCGAACGGAAAACCGCCGGTTATGAGAATGCCATCGACCACTTCGAAAAAACAGCAGTCGAAGACCCTACGTGGATGATTCTGGAA---------CCCATTTGGGCTGACAGGGAG---ATGCGTCAAAAGTACCAAGTCACAAATCTAACGTTTATGAATGGCGTTCGCAATTTC---------------AAAGACCTTGAC---------------------------------GAGGATATTGGAGCTGAAATC------------------------AAAACGGGGAGGGGAAAGCAG---------------------------------------CAACCTGATGGAGGTGGCATCCGAACAGGCATAGACGGGAACGAGAGC------------------------------GCAGCTTTCATGTATGATTATAAGGCTGCGCACAAGTTCGCCGTCGAGGATCTCGAGGCCGCTCTTAGAAAGGAAACTCTGTTCATGGATGTCTACGAGTGGGCGCAGAATGACCAGTACAAAACAGACTCAACGCTTCGAAAGAAAGAGCGAGAAGCAGCGCGCATTGCCATGGCACTGATACAAGTCTTTAATTCTATGTTATGGCGTGGGGTTCCGTATGGTTATGTCGCCGCTGGAAAATCTTTGGTGGGTCTTTACTACGACCGAGCAGAGCCACTTGTTTTGCGCTGGCACCTCTGCGTGCCAGACAAAATGGTGATTCGA---CCAACAGCTGAGCTTCATGTC------GAACAAGTGTCTCAGACTGCGGTTGCTCAGCTTGCCAGCTTTTGTCTGTTGAGCCTCCGCTCTCAGGCGCTTACGGGCCGTCCGCTCAAGGAGGCAATGAACCAGGCCGAGGGCATTCTGAAAAAATGGAAAAGGGAAGCTTACACGGACCCGGTTACTCCGCAGGAGTCAGATGAC---------ACAGATTCATCT---TCA------TCTATG---CCC---TCGCGCGGCACAGAT---AAATCCTTTGCT------------TGTGATACATCCCCG---------GTGGCTCGA---------!CTTTGCGG------TCGAAGGCATCGTGCAAGGATTCTACAGCGCCT------CTCGAG------------------------TCGCGCGATGAGGACAAA------------GAAGGCGGAGCAGAG------GGTTATCAACAC---------CAGCAC---------------------GGAGCAGGAGCCAGCGGCAACAAGGGAGAGAAGGAC------------TCCTGTAGGAAGAGC------------AAAGACAAAGAC---------ACCGAA---GGCTCT---GCTCCGGCG---CCCACGAAACAATACTGCACACAAGCCTGCCTTCTCGGCCTCAAGCTGGGT---CGTGAACTAGACAGCAGGTGCCCC!!TAATGTGCTTTATCAC---GGTGTTTGCGGCAACACACGCCACCCGATCGACGCTCAGGAGTTGACTAAACTCATGAGCGAGCAGCTGCGTCACGACCCGTACGAG------AGCTGTGATGCCCTCATCGGCCGG---------CGCAAATATGGCTCTAGTGGAGTGCTGTTCAAGTTAGAACTAGCACGCTTCGGCTACACTTTTGTCGGCAAGGGCACCGTGTCCGCACGTCCGAGGCGCCTGGAGCACGAGTGCAGTATCTATCAGCGACTTGAAAAGCTTCAGGGCGACGTGGTGCCTGTGCACCTGGGCATGGTCTCGTTCCGTCCT------------------------------GGCTACCTCTTGCCTGGC---------------------GGTGCGTACATAATCCATATGATGTTGATGTCGTGGGCTGGGGTGGAGATGGAT------------------------ACGACGCGGTCAAATCTGGAATGGGAGGTGCAGCGATCCATA------CAAACGATCTATGAGAATGGTGTGGACCATCAAGACGAACGTGAGCCCAACCTGCTATGGAACGCTGAGCGATGCCGCGTGATGGTGATCGATTTCGATCAGGCAACCGTCCTACCACAACCTAAACACAAGCGATTGTCTAAACTTTCTAAGGCG------------GGGAGGAAACGAAAG---------------GGAGATGGC------------------TTGAACTAT---AACAGCACGAAGCGGGGTGTGCCGGGCGTGCCG------------------------------------------------AGACGTTCTGTACAA---------TCTGTACAGTAG------------------------------------------------------------------------------------------------------------------------------------------------------------------------------------------------------------------------------------------------------------------------------------------------------------------------------------------------------------------------------------------------------------------------------------------------------------------------------------------------------------------------------------------------------------------------------------------------------------------------------------------------------------------------------------------------------------------------------------------------------------------------------------------------------------------------------------------------------------------------------------------------------------------------------------------------------------------------------------------------------------------------------------------------------------------------------------------------------------------------------------------------------------------------------------------------------------------------------------------------------------------------------------------------------------------------------------------------------------------------------------------------------------------------------------------------------------------------------------------------------------------------------------------------
>ISF_10017_Cordyceps_fumosorosea_ARSEF_2679
------ATGGCC------------GAAAAA---------------------GAAGTCGAAGACCTAAGAAGACAACTTAAGGAAGCTAGGGCGCGAGAGGAAGAAGCAAAG------------------------------------------GCGCGAGAGGAAGAAGCA------------------------------------------AAGGCGCGAGAGGAA---GAAGCAAAGGCGCGAGAG---------------GAAGAAGCAAAGGCGCGAGAGGAAGAAGCAAAGGCGCGAGAGGAAGAAGCAAAGGCGCGAGAGGAAGAAGCAAAGGCGCGAGAGGAAGAAGCAAAGGCGCGAGAGGAAGAAGCAAAGGCGCGAGAGGAAGAAGCAAAGGCGCGTGAGGAGAACGAGCGACGCAAA------ACT---------------------CAAAGGACAACGTTGGCGGAGTACTTGTACAACTGTCACTTCGACCTGTACCAAAAACTCAGGCTCGCTGGCCCA---------TCGGAGAGCTCTACTGGCTTGGCG---ACATCGGTCGACGGTAAATACTATCCCAGGTGGCTTCGCCCTTGGCAAGCCTTTACCGACAACGAGCGACAAGAACACTTCGACGATATCATCCGCATCTGCGGCGAGAAGCGACTTTTTCAACAAGAGAGCACAACAAGAGATAACGGAATCAATTTCGAGCGGAAAAAAGCCGGTTATGAGAATGCTATCGACCATTTCGAAAAAACAGCAGTCGAAGACCCTACGTGGATGATTCTGGAG---------CCCGTTTGGGCTAACAGGGAG---CTGCGCCAGAAGTACCAAATCACAGATCTCACGTTTATAAATGGCAGTCGCAACTTT---------------AAGGACCTCAAC---------------------------------GAAGATATTGGAGCTGAAACA------------------------AAAACGGGGAGGGGAAAGCAG---------------------------------------CAACCTGACGGAGGTGGCATCCGAACAGGCATAGACGAAAACGAGAGC------------------------------CCAGCTTTCATGTATGATTACAAGGCTGCGCACAAATTTGCCGTGGAGGATCTCGAGGCCGCTCTTGAAAAAGAGACGCTGTTCATGGATGTCTACGAGTGGGCGCAGACCGACCAGTACAGAACAGACTCGACGCTTCGAACGAAAGAGCGAGAAGCAGCGCGGATTGCCATGGCACTGATACAAGTCTTTAATTATATGTTGTGGTATGGGGTGGGGTATGGCTATGTCGCCGCTGGAAAATCTTTGGTGCTTCTTTATTACGACCGAGCAGAGCCACTTGTTTTGCGCTGGCACCTTTGCGTGCCAGACAAAATGGTAATTCGA---CCAACAGCTGAGCTTCATGTC------GAACAAGTGTCTCAGACTGCGGTTGCTCAGCTTGCCAGCTTTTGTCTGTTGAGCCTTCGCTCTCAGGCGCTTAAGGGCCGTCCGCTCAAGGAGGCAATGGACCAGGCCGAGGGCATGTTGAAAAAATGGAAAAGGGAAGCTTACACGGACCCGGTTACTCCGCAGGAGTCAGATGAC---------ACAGATTCATCT---TCA------TCTATG---CCC---TCGCGCGGCACAGAT---AAATCCTTTGCT------------TGTGATGCATCCCCG---------GTGGCTCGA---AAATACCCTTTGCGG---------AAGTCATCGTGCAAGGATTCTACGGCGCCT------CTCCAG------------------------TCGCGCGATGAGGACGAA------------GAAGGCGGAGCAGAG------GGCTATCAACGC---------CAGCGC---------------------GGGGCAGGAGCCAGCGTCAACAAGGGAGAGAGGGAC------------AGCAGGAAGAGC---------------AAAGACAAAGGC---------CCCGAA---GGCTCT---GCTCCAGCG---CCCACGAAACAATACTGCACACAAGCCTGCCTTCTTGGCCTCAAGCTGGGT---CGTGAACTAGATAGCAGGTGCCCT---AATGTGCTCTATCAC---GGTGTTGGCTGCAACACACGCCACCCGATCGACGCTCAGGAGTTGACTAAACTCATGAGCGAGCAGCTGCATCAGGACCCCTACGGG------AGCTGTGATGCCCTCATCGGCCGG---------CGCAAATATGGTTCTAGTGGAGTGCTGTTCAAGTTAGAACTGGCACGCTTCGGCTACACTTTTGTCGGCAAGGGCACCGTGTCCGCACGTCCGGAGCGCCTGGAGCACGAGTGCAGTATCTATCAGCGACTTGAAAAGCTTCAGGGCGACGTGGTGCCTGTGCACCTGGGCATGGTCTCGTTCCGTCCT------------------------------GGCTACCTCTTGCCTGGC---------------------GGTGCGTACATAATCCATATGATGTTGATGTCGTGGGCTGGGGTGGAGATGGAT------------------------ACGACGCGGTCAAATCTGGAATGGGAGGTGCAGCGATCCATA------CAAACGATCTATGAGAATGGTGTGGACCATCAAGACGAACGTGAGCCCAACCTGCTATGGAACGCTGAGCGATGCCGCGTGATGGTGATCGATTTCGATCAGGCAACCGTCCTACCACAACCTAAACACAAGCGATTGTCTAAACTTTCTAAGGCG------------GGGAGGAAACGAAAG---------------GGAGATGGC------------------TTGAACTAT---AACAGCACGAAGCGGGGTGTGCCGGGCGTGCCG------------------------------------------------AGACGTTCTGTACAA---------TCTGTACAGTAG------------------------------------------------------------------------------------------------------------------------------------------------------------------------------------------------------------------------------------------------------------------------------------------------------------------------------------------------------------------------------------------------------------------------------------------------------------------------------------------------------------------------------------------------------------------------------------------------------------------------------------------------------------------------------------------------------------------------------------------------------------------------------------------------------------------------------------------------------------------------------------------------------------------------------------------------------------------------------------------------------------------------------------------------------------------------------------------------------------------------------------------------------------------------------------------------------------------------------------------------------------------------------------------------------------------------------------------------------------------------------------------------------------------------------------------------------------------------------------------------------------------------------------------------
>NOR_05356_Metarhizium_rileyi_RCEF_4871
------ATGTCC------------GGG---------------------AAAGAAATTGAAGATCTTCGGAGGCAGCTCAAGGAAGCTAGGGCGCGTGAGGAAGAAGCAAAGGCGCGTGAGGAGAACGAGCGACGCGAAAAGGAAGAAGCAAAGGCGCGAGAGAAAGAAGCAAAGGCAGCGTGAGGAGAACGAGCGACGCGAAAGAACGAGCGACGCGAAAAGGAA------GAAGCAAAGGCGCGAGAG------------------------------------AAAGAAGCAAAGGCACGTGAGGAGAACGAGCGACGCGAAAAGGAGAACGAGCGACGCGAAAAGGAAGAAGCAAAGGCGCGAGAGAAAGAAGCAAAGGCGCGTGAGGAGAACGAGCGACGCGAAAAGGAGAACGAGCGACGCAAA------AAC---------------------CAAAAGACAACGTTAGCGGAGTACTTGTACCACTGTCACTTCGACCTGTACCAACAACTCAGGCTCGCTGATCCA---------TCGAAGACCTCTACTGGCTTGGCG---ACATCGGTCGACGGTAAATATTACCCCAGGTGGCTTCGCCCTTGGCATGCCTTTACCAACAGCCAGCGACAAGAACACTTCGACGAGATCATCCGCATCTGCGACGAGAGGCGTCTTTTTCAAGTAGCAAGCCTAATAAAAGAGAATGGACTTGAAATCGAGCGAAAAGAAGCCGGTTATGAGACTGATATCGCCCAGTTTGAAATAAGCGCAGTTGAAAGCCCCACGTGGAAGGTTCTACAG---------CCTATTTGGGCCGATAGGGAG---CTAGGCCAGAAGTACCAAATCACAGACCTAACATTCATAAGTGGCACTCGCGGCTTT---------------AATAACCTCGAT---------------------------------GAAGATGTGAAAGCTGAAATA------------------------AAAAAAGGAAGGGGGAGGCAT---------------------------------------CACCCTGATGGCTGTGGCATCCGAACAAGCATAGACGGAAGCAAAAGC------------------------------CCAGCTTTTATGTTTGACTATAAGGCTGCGCATAAGTTTGCCATAGAGGAACTTGAGGCTACTCTTAAGAAGGAGACGCTATTTATGGATGTTCACAAGTGGACGCAGACCCATAAGTATAAACCAGACTCAACGGTTCAAGATAAACAACAAGAAGCAGCGCGGATTGCCATGGCACTCATACAAGTCTTTAATTATATGTTATGGTATGGGGTCAGCTATGGCTATGTTGCTGCTGGAAAATCCTTGGTGCTTCTTTATTACAACCAAGCAGAGCCACTTGTTTTACGCTGGCACCTTAGCATACCAGGCAAAGTGGTGACCCGG---CCAACAGCTGAGGTCCAGGTC------GAACAAGTGTCTCAGACTGCAGTCGCGCAGCTTGCCAGCTTTTGTCTGTTGAGCGTCCGCTCTCAGGCGCTTACAGGCCATCTGCTCAGGGAGGCAATGGTTCAGACTGAAGGCGTTCTGAAAAAATGGAAAAGGGAAGCTTACACGGACCCGGTTACTCCGCAAGAGTCAGACGAC---------TCAGATTCATCT---TCA------TCTATT---CCC---TCGCGCGGCACAGAT---GAAACCTTTGCT------------TGTGATGAATCCCCG---------GCGGCTCGA---AAATATTCTTTGCGG---------AAGTCATCGTGCAGGGATTCTACGGCGCCT------CTCAAG------------------------TCGCGCGATGAGGACGAA------------GAAGGCGGAGCAGAT------GGCTATCAACGC---------CAGCGC---------------------GGATCAGGAGCCAGCGTCAACAAGGGAGAGAAGAAC------------TCCAGTAAGGAGAGC------------AAAGACAAAGGC---------ACTAAA---GGCTCT---GCTTCAGCT---CCCACAAAACAGTACTGCACACAAGCCTGCCTTCTCGGCCTCAAGCTAGGT---TATGAACTAGACAGCAGGTGCCCT---AATGTGCTCTACCAC---GATATTAACGGCAACACACGCCACCCGATCGACGCTCAGGAGTTAACTCAACTCATAAGCAAGCAGCTACATCAGGACCCATATGAG------AGGTGCGATGCCCTTATCGGCCAG---------GGCAAATATGGTTCTACCGGAGTGCTTTTCAAGTTAGAAGTGGCACGCTTTGGCTACACTTTTGTCGGCAAGGGCAGCGTGTCCGCACGTCCAAGGCGCCTAGAGCACGAGTGTAGTATCTATCAGCGACTTGAAAAGCTTCAGGGCGATGTGGTGCCCGTGCACCTGGGCATGGTCTCGTTCCATCCC------------------------------GGCTACATCTTGCCTGGC---------------------GGTGCGTACGTGATCCATATGATGTTGATGTCATGGGCTGGGGAGGCGATGGAT------------------------ACAACGCTGTTAAATCCAGAATGGGAGGTGCGGCGATCCATA------CAAACCATCTATGAGAATGGTGTGGACCACGGAGACAAACGTGAGCCTAACCTGCTCTGGAACGCTGAGCGACGCCGCGTGATGGTGATCGATTTCGATCAGGCAACCGTCATGCCACCACCTCGACACAAGCGATTGGCTAAACTTTCCAAGGCA------------GGGAGGAAACGAAAG---------------GGGGATGAA------------------ATGAACAAT---GATAGCACGAAGCAGGGTGTGCCTGGTGTGCCG------------------------------------------------ACACATTCTGTACAA---------CCTGTACAATAG------------------------------------------------------------------------------------------------------------------------------------------------------------------------------------------------------------------------------------------------------------------------------------------------------------------------------------------------------------------------------------------------------------------------------------------------------------------------------------------------------------------------------------------------------------------------------------------------------------------------------------------------------------------------------------------------------------------------------------------------------------------------------------------------------------------------------------------------------------------------------------------------------------------------------------------------------------------------------------------------------------------------------------------------------------------------------------------------------------------------------------------------------------------------------------------------------------------------------------------------------------------------------------------------------------------------------------------------------------------------------------------------------------------------------------------------------------------------------------------------------------------------------------------------
>BBAD15_g10076_Beauveria_bassiana_D1-5
------ATGTCT------------AAAAGA------------------------ATTCGGGAGCTCGAAAGGCAGCTGCAGCAAGCAAAGGCACGGGAGGAG---------------------------------------------------------------------------------------------------------------------------------GAAGCAAAGGCACGGGAG---------------------------------------------------------------------------------------------------------------------------------------------GAGAACGAACGACGCGAAAAGGAGAAAGAGAAACTCAAA------AAC---------------------CAAAAGACGACTTTGGCAGAGTACTTGCATAACTGTCACTTCGACATTTACCAAAAACTCAGGCTCGCTGGTGCT---------TCGGAGAGCTCTACTGGCCTCGCA---ACCTCGGTCGACGGCAAATACTATCCCAAGTGGCTTCGCCCTTGGACAGACTTTAGTGCCAATCATCGACTGGAACACTTCAACGATATTATCCGCGTCTGCGGTGAGGGTCGAGTTTTCCATCAGAAGAGCACAACAGTTGACATCGGGATGAGCTTCGAGCGTAAAGAAGCCGGTTACGAAAATGCGATCGACCACTTCGAGAAAACAGCAGTTGAGGACCCTACCTGGAACATTCTAGAA---------CCCATCTGGGCGGACGAAGAG---CTGTGCCAGAGGTATCAAGCAACGGGTATAACGTTCGTGAATGGTATTCGTGCCTTT---------------AATGAAGTTAGC---------------------------------GAAGACATTGGAGCTGATGTC------------------------AAACGTGAGAGGGGGAAACAA---------------------------------------AGGCCTGATGGCGCTTGCACCCGAACAGGCTTAGACGGGACCAAGAGC------------------------------GTGGCTTTTGTGTATGATTATAAGGCTGCGCACAAGTTTTCCGTGGAACATGTCGAAGCTGCTCTTTCCCAGGAAACGCTATTCACAGATGTCCACGAGTGGTTCCAAACGAACAGGTACGCAACAGACTCGGCGATTCGAGGTGAAGAGCGAGAAAAAGCGAGGATTGCCATGGCACTCATACAAGTCTTCAACTACATGCGCTCGTATGGGGTCCCGTATGGCCTAGTCACCGCTGGGAAATCATCGGTCTTTCTTCACTACGATCGAGCAGAGCCACTTGTTCTACGTCAACACCTTTGCGTGCCAGCCAAGGAGGTGACTCAA---GAAACGATCGAGATTTCGACC------AGTCGAGTGTCTCATACGCTGGTCGCCGAACTAGCCAGCTTTTGCCTCCTGAGCCTTAGCCAGCAGGCGCTCACAGGCCGTCAGCTTGAGGCGGCATTGAATCAAACGGCGCGTCACCTTAAAACTTGGAAAAAAACCGATTACAAGGATCCAGCAACATCGCCAGAGTCAGATGAC---------AAAGATTCCCCG---TCA------GCTTCG---CCC---CCACAGGACGCTGAT---GAATCTTTTGAT------------TGTGACGAGTCTCCG---------GCAAAGAGC---AGCTATACACTGCGA------CCGCGAGCA---TGCAAGGATGCTGCGATACTT------CCTAAG------------------------CGCCGGGAGGATGACGAG------------CATGGTGGGGACGAG------GGCTCTAGATCA---------CGTACC---------------------ACAGCAAGAGAC------AGCAATCGAAGTAAAGCT------------TCCGTGGGCAAGGGC------------AAGAACGACGGC---------CGCAAA---GGCTCA---GCATCAGCA---CCTACGAGGCAATACTGCACACAAGCCTGTCTTCTTGGCCTCAAGTCTGGC---CACGAGCTGGACAAGAATTGTCCT---AATGTGCGCTCCCAC---AATGTTAAAGGAGGTACCAAGCACCTAATCAACGTCACAAGCTTGGTCCATTTGATGGCTGGGCAGCTGCGTCGGGATCCGTATGAA------TGCTGTCACGCGCTCGATGGCTTG---------GGCAAGCGTGGGTCGACTGGGGTACTTTTCAGGCTAGAGATGGCGCCGCTCGGCTACACATTTGTCGGCAAGGGCACCGTCAACGAGCACTTGAGCATCCTAAAGCACGAATGCAAGATCTATCAGAGACTCTCCGGACTCCAGGGCGAGGTAGTGCCCGTTCACCTAGGCATTGTTTCATTCGCTCGC------------------------------GGCTACATTTTGACTGGA---------------------GGTGACAGGGTGGTTCATATGATGCTGATGTCCTGGGGTGGTCTGTTGGCAAAAGAGGCGGTG---------------CCGTCGTATCTGAACCTGAAAGAGGAGGTGCGGCGATCCAGC------CAAGCGGTATATCGAAATGGAGTGGATCACGGCGATGAACGTGCACCTAATCTGCTATGGAACGCCGAGCGACGTCGCGTCATGGTGATTGACTTCGATCGCGCTGCCCTTCTTCCAGAACCCCAAAATAAGTTGCTGGCCAGTCTTTCCACGGCA------------GGGAGGAAGCGAAAA---------------GGACATGAG------------------GCCAGAGAT---GACAGTGGGAAGCGGAGCCTATCG---------------------------------------------------------AGAGGCCTTATCCAG---------TCTGTGCGTTAG------------------------------------------------------------------------------------------------------------------------------------------------------------------------------------------------------------------------------------------------------------------------------------------------------------------------------------------------------------------------------------------------------------------------------------------------------------------------------------------------------------------------------------------------------------------------------------------------------------------------------------------------------------------------------------------------------------------------------------------------------------------------------------------------------------------------------------------------------------------------------------------------------------------------------------------------------------------------------------------------------------------------------------------------------------------------------------------------------------------------------------------------------------------------------------------------------------------------------------------------------------------------------------------------------------------------------------------------------------------------------------------------------------------------------------------------------------------------------------------------------------------------------------------------
>NOR_08730_Metarhizium_rileyi_RCEF_4871
------ATGTCA------------GGAAGA---------------------GAAATTGAAGATCTTCAAAGGCAGCTCAAGGAAGCTAGAGCTCTGCAGCGAGAAGCAGAG------------------------------------------------------------------------------------------------------GCGCGTGAGGAGAAC---GAACGACGCGAAAAGGAG------------------------------------------------------------------------------------------------------------------------------------------------AACGAACGACGCGAAAAGGAGAAAGAGAAGCTCAAA------AAC---------------------CAAAAGACGACTTTGACAGAGTACTTGTATAACTGTCACTTCGACATTTACCAAAAACTCAGGCTCGCTAGCGCT---------TCGGAGAGCTCTACTGGCCTCGCA---ACCTCGGTCGACGGCAAATACTATCCCAAGTGGCTTCGCCCTTGGACAGACTTCAGTGCCAATCATCGACAGGAACACTTCAACGATATCATCCGCATCTGCGGTGAGAGTCGAGTTTTTCACCAGAAGAGCACAACAGTTGACATCGGGATGAGCTTCGAGCGTAAAGAAGCCGGTTACGAAAATGCGATCGACCACTTCGAGAAAACAGCAGTTGAGGACTGTACCTGGAACATTCTACAA---------CCCATATGGGCGGACGAAGCG---CTTTGCCAGAGGTATCAAGCTACTGGTATAACGTTCGTGAATGGTATTCATACTTTT---------------AGTGAAGTTAGC---------------------------------GAAGACATTAGAGCTGATCTC------------------------AAACGTGAGAGGGGGAAGCAA---------------------------------------AGGCCTGATGGCGCTTGCACCCGAATAGGCTTAGACGGGACCAAGAGC------------------------------GTGGCTTTTGTGTATGATTATAAGGCTGCGCACAAGTTTTCCGTGGATCATGTCGAAGCTGCTCTTTCCCAGGAAACGCTATTCACAGATGTCCACGAGTGGTTCCAAATGAATAGGTACGCAACAGACTCGGCGATTCGAGGTGAAGAGCGAGAAAAAGCGAGGATTGCCATGGCACTCATACAAGTCTTCAACTACATGCGCTTGTATGGGGTCCCGTATGGCCAAGTCACCGCTGGGAAATCATCGGTCTTTCTTTACTACGATCGAGCAGAGCCACGTGTTCTACGTCAACACCTTTGCGTACCAGCCAAGGAGGTGACCCAA---GAAACGACTGAGATCTCGACC------AGCCAAGTGTCTCATACGCTGGTCGCTCAACTAGCCAGCTTTTGCCTCCTGAGCCTCAGCCAGCCGGCGCTCACAGGCTCTCGGCTTGAGGCGGCATTGGATCAAACGGCGCGTCACCTGAAAAAATGGAAAAAAACCGATTACAAGGATCCAGCAACATCGCCAGGGCCAGATGAC---------AACGATTCATCG---TCA------TCTTCG---TCC---CCACAGGATTCTGAT---GAATCCTTTGAT------------TGTGACAAGTCTCCG---------GCAAAGAGC---AGCTATACACTGCGA------CCGCGACCA---TGCAAGGATGCTGCGATACTT------CCCAAG------------------------CGCCGGGAGGATGACGAG------------CACGGTGGAGCCGAG------GGCTCTAGATCA---------CGTACC---------------------ACAGCAAGAGCC------AGCAATCGAAGTCAAAAT------------TCCGTCGGCAAGGGC------------AAGAAGGACGGC---------CGCAAA---GGCTCA---GCATCAGCA---CCTGCGAGGCAATACTGCACACAAGCCTGTCTTCTTGGCCTCAAGTCTAGC---CACGAGCTGGACAAGAATTGTCCT---AATGTGCGCTCCCAC---AATGTTAAAGGCGGTACCAAGCACCTGATCAACGTCACGAGCTTGGTCCATTTGATGGCTGGGCAGCTGCGTCGGGATCCGTATGAA------TGCTGTCACGCGCTCGATGGCTCG---------GGCAAGCGTGGGTCGACTGGGGTGCTTTTCAGGCTAGAGATGGCGCCGCTCGGCTACACGTTTGTTGGCAAAGGCACCATCAAGGAGCACTTGAGCATCCTGAAGCACGAATGCAAGATCTATCAAAGGCTCTCCGGACTCCAGGGCGAGGTAGTGCCCGTTCACCTAGGCATTGTTTCATTCGCTCGC------------------------------GGCTATATTTTGACTGGA---------------------GGTGACAGGGTGGTTCATATGATGCTGATGTCCTGGGGTGGACTGTTGGCAAAAGAGGCGGTG---------------CCGTCGTATCTGAACCTGAAAGAGGAGGTGCGGCGATCCAGC------CAAGCGGTATATCAAAATGGAGTGGATCACGGCGATGAACGTGCACCTAATCTGCTATGGAACGCCGAGCGACGTCGCGTCATGGTGATTGACTTCGATCGCGCTGCCCTTCTTCCAGAACCCCAAAATAAGTTGCTAGCCAGTCTTTCCACGGCG------------GGGAGGAAGCGAAAA---------------AGGACATGA---------------------------------------------------------------------------------------------------------------------------------------------------------------------------------------------------------------------------------------------------------------------------------------------------------------------------------------------------------------------------------------------------------------------------------------------------------------------------------------------------------------------------------------------------------------------------------------------------------------------------------------------------------------------------------------------------------------------------------------------------------------------------------------------------------------------------------------------------------------------------------------------------------------------------------------------------------------------------------------------------------------------------------------------------------------------------------------------------------------------------------------------------------------------------------------------------------------------------------------------------------------------------------------------------------------------------------------------------------------------------------------------------------------------------------------------------------------------------------------------------------------------------------------------------------------------------------------------------------------------------------------------------------------------------------------------------
>CCM_09374_Cordyceps_militaris_CM01
------ATGTCC------------GAAAACGAGACCGAAAGACTTCAACAGGAGATAGCACAACTACGGCGTGAGACAGCACAAGCACGGCGTGAGGCAGCACAAGCACAG------------------------------------------------------------------------------------------------------CGTGAGGCAGCA------CAAGCACAGCGTGAGGCA---------------------------------------------------------------------------------------------------------------------------------------------GCACAAGCACGGCGTGAGGCAGCACAAGAGCGAGGCAAG------AAC---------------------CAGAAGACCACGCTCGAGGAATACCTATACAACTGCCACTTCCACCTCTATCAGAAGCTCAACCTCGCCAATCTA---------TCCCGGTGTACAACCGGAAAC------ACCAGCGTGGAAGGGAAATACTACCCAAAGCGGCTATGTCGTTGGCACGAATTCGAGAATACACATTTACAACGGCACTTTAAGGTGATTCAGTCAGCATGTAATGGCAGGCGCCTCTTTCACCAAGAATCCACAACCATAGATCTGGGGTGGTCTGTCTTTCGAAAGCGGGCAAGCAGCGAAAACGACGTCGACAATTTTGAGAAGAATGCTGTGGAAGATCATGTCTGGGAAATCCTGCGG---------CCCGTATGGGACGATATGGAC---CTACGCACAGAATACCAGTGTTCGCAGATACGCTTTAGCAGTAACCGCCGCGATATGATGGCAGCAATACATCAAGGCCCGTCCGCCATAGCACAGGAATTTGTT------------GAGGATAGCCAGGGGCGACGG---------------CGACGGCGACGAATTGAACCGAGCGAGCGGATG---GCATCCGAGGAAAAAGTCAAGTCACCCCCAACGAGGCCTGACGGATGGGGCATCCGCACACATCCAGACGGAGACGAGAGT------------------------------CATGCTTTCGCCTTTGAATACAAAGCTGCACACAAGATCTCGCCGGAGTCGGTCAAAGCTGCCGTAGCAAAGGAGACATTTTTCATGGAGGTTATTCAGCGAATCTGCAGCGACAAGGTCAGCACAGAT---GAAGCACGGGAAAATGAGAAAATGGAAGAGGCCATTGCCATGGCATTAACACAAGTCTTCGACTACATGGTCCGATACGAGGTTGCCTACGGCTACGTGGCCGCCGGCAAGTCTTTGCTGTTACTGCATGTTGACAGAGCCGATCTGCAGACGCTATATTGCCATACTTGCTTGCCCGAAGAAGACGTGGGGGCG---GTACCTGACGGGGCCTTGACCGAC---GATACGCTGATGCACACGGCGGTCGCTCAATTGGCCAGCTTTTTCTTGTTGAGCCTGCGGTCGGAGGCTCTTCGGGGAGCCTCGCTCGAAGCGGCGTCGCAGAGAGCCTCAGCCACATTGAAGCCGTGG---CCGGAGCCGTACGAAGATGCGGCCTGTGTTGTGGAGGTAGAGAAG---------ACCGATTCGTCA---AGC------GACTCG---TCA---CAGGAAACAGGT------TCCCGCTACACA------------CCTAGTGTGAGCCCG---------ACCCCTCGA---------AAAACTCGG------TCCAGGTCGTCCTGCAAAGCCACCGACTTAACC------ACAGAG------------------------GGCGACGACGAAGACGAA------------GACAACGGACCGGAT------AGGGGGCCAACT---------CGGCAT------------------CAACCAACAGTGGAGACCAACAATAAGCGTAAGGATGGC---CCG------TCAAGCAGCAGCTCA------------AAGGGCGAGAGT---------ACTGAG---ATATCC---TTCTCGGTA---CCTAGCAGGCAGTACTGTACTCAGGCGTGCTTGCTCGGCCTCAAGCGAAGC---ATGGATCTCGATAATAACTGCCCA---AATGTGCAACTACACCGAACTCGAGAAGGATACAGCCGGCATCCCATCGACGCTAAAGCCTTCACCCACCTAATAAGTCAGCAGCTACGCCAGAATCCGTATCAT------AAATGCGACGCATTGGACCGGTCG---------GGCAAGAGGGGGTCGGTCGGGGTGCTCTTTAAGCTGGAGCTGGAGCCTTATGGCTACACGCTAGTAGGCAAAGGGGCATTGTCAGGCCGTCCGTATGACTTGGAGCACGAGGGTACCATCTACGCTAGGCTCGACAGGCTCCAGGGCTATGTTGTGCCTGTGCACCTAGGGCTTGTGGAGCTAGAGTGG------------------------------GGACACCTTATTGCTGGC---------------------GGCATCCGAGTCTTTGATATAATGCTGATGTCTTGGGGTGGGGAGATGGTATTGAAA---------------------GCAGAGTTGCCGGGCCTTGCGAGGGAGGCGCAGTGCTCGTTG------CAGGCGGTCTGGGCGGAGGGCGTTGATCATTGTGACGAGCGGGCTCCCAACCAGTTATGGAACGCGGAACGACAGCAGGTTATGATCATTGACTTTGACCGGGCTACCCTGCGGCCTAAACCGCAAAACAAACTACTACTTACAACAAAA------------------GGGACGAAGAGGAAACAA---------ACTGGAGGTGGT------------------TCTAGACAC---AGCCAGAGGCGTCGC------------------------------------------------------------------------TTGATTGAT---------AGTCAGACTTAG------------------------------------------------------------------------------------------------------------------------------------------------------------------------------------------------------------------------------------------------------------------------------------------------------------------------------------------------------------------------------------------------------------------------------------------------------------------------------------------------------------------------------------------------------------------------------------------------------------------------------------------------------------------------------------------------------------------------------------------------------------------------------------------------------------------------------------------------------------------------------------------------------------------------------------------------------------------------------------------------------------------------------------------------------------------------------------------------------------------------------------------------------------------------------------------------------------------------------------------------------------------------------------------------------------------------------------------------------------------------------------------------------------------------------------------------------------------------------------------------------------------------------------------------
>ISF_09946_Cordyceps_fumosorosea_ARSEF_2679
------ATGTCG------------CAA---------------------GAAGAAATTGAAAATCTCAAAAGGTTGCTGAAAGAATCAAAGGCGCGGGAGGAAAAAGAGCGA------------------------------------------------------------------------------------------------------CGCGAGAAGGAGAAC---GAGCGACGCGAGAAGGAG---------------------AACGAGCGACGCGAGAAGGAGAACGAGCGACGCGAGAAGGAG------------------------------------------------AACACGCGAGAAGGAGAAAGGCGCGAGAA!GAGAACGAGCGACGTGAGAAGGAACACGAGCAACGCAAA------AAC---------------------CAAAATACGACTCTAGCGGAGTACTTGTACAACTGTCACTTCGACCTGTACCAAAAACTTAGGCTTGCTAGCCCC---------TCGAAAAGCTCTACTGGTCTTGCA---ACCTCAGTGAACGGCAAATACTATCCGAAATTCCTCTACCCCTGGCGAGCCTTTGCCGACAACCAGCGACAAGAACACTTCAACGACATTGTCCGCATCTGCGGCGACAGGCGGCTTTTCCAGCTAGAGAGCACAACAAGAGAGAATGGAATGAGCTTCGAGCGTAAGAAAGCCGGTTATGAAAATGCCATCGACCACTTTGAAAAATTAGCCGTCGAAGACCCTACGTGGAATATTTTGGAA---------CCCCTTTGGACCGATGAGCGG---TTGCGCCAGAAGTACCAAACTACGGATATATCCTTCACTAATGGTATTCGCAACTTT---------------AACGACCTCAAT---------------------------------GAAGATCTCGAAACTAGGGTC------------------------AGAACTGAGAGGAAAAAGCAG---------------------------------------CAGCCTGACGGTGGTGGCATCCGAACAGACATAGACGGGAACGAGAGC------------------------------GCGGCCTTCATGTATGATTATAAGGCTGCGCACAAGTTTGCCGTAGAGCATCTCGAGGCGGCTCTTGCAAAAGAGACGCTCTTCATGGATGTCCACAAGCGGATACAGGCTGAGCAGTACAGAACGGACTCGACAGTGCGA------GAGAGAGAAGAGGCGCGGATTGCCATGGCACTAATACAAGTCTTCAATTATATGTTTTGGTATGGGGTCAGGTACGGCTATGTCGCCGCCGGGAAATCCTTGGTGCTACTTTACTACGACCGAGCAGAACCACTTGTCTTACGCTGGCATCTTTGTGTACCAGACAAGGCGGTGACTCGA---GCAACAGCCGAGCTCCGGGTC------GATCAAGTGTCTCACACTGCGGTCGCTCAGCTTGCTAGCTTTTGTCTCTTGAGCCTCCGCTCTCCGGCGCTTACGGGCCGTCCATTCCGGGAGGCAGTGAATCGGGCGGAGTCTGTTCTGAAGAAATGGAAAAAAGAGGATTACACGGACCCGGTAACTCCTCCAGCGCAAGATGAC---------ACAGATTCATCG---TCG------GCTCCA---CCC---TCGAGGGGCACGGAC---GGATCATTTAAC------------TGTGATGCATCCCCA---------GTGACGCGG---AAATACCCATTGCGG---------------TCGTGCAAGGATTTTGCGCCGCTT------CCCGAACGACACGACGATGACCACGACGATGACCACGACGATGACCAC------------GATGACGAAGCGGCG------GATAAACAATAT---------CAAAGC---------------------GGGACAGGATCCGGGCTCAACTGGCGAGAGAAAGGC------------TCCAGCAGAAAGGGT------------GGTGATGATGGC---------CCTGAA---GGCTCT---GCTACGGCT---CCCACACGACAATATTGCACACAAGCTTGCCTTCTTAGCCTCAAGCTGGGC---CGCACACTGGATAGCAGGTGCCCT---AACGTGCTCTCCCAT---TGTGTTCGCGGCGGCGCACAGCACCCGATCAACGCTAAGGAGTTTACCGAGTTAGTGCGCGAGCAGCTGCGTCAGGACCCGTACCAG------GGTTGCGATGCGCTCATCGGCCGG---------GGCAAAGTCGGGTCAAGCGGAGTGCTGTTCAGACTGGAGCTAGCACAGTTCGGTTACACTTTTGTCGGCAAGGGCAGCGTGTCTAAGCGCCCAAGGCGCTTAGAACACGAGTGTACCGTCTATCAACGACTTGACAAGCTTCAGGGTGAAGTAGTGCCGGTGCATCTAGGCATGGTCTCGTTCGATCCT------------------------------GGCTACCTCTTACCTGGT---------------------GGTGCATCCGTGGTCCACATGATGCTGATGTCATGGGCTGGAGAGGTGGCGACGGAG---------------------GCTGCAACGCCGAACCTGCAAGGCGAGGTGCAGCGTTCGATA------AAAACGCTCTATGAGAATGGGGTGGACCATCAAGACGAACGAGGACCTAATTTGCTCTGGAACGCTGAGCAAGGTCGCGTAATGGTGATCGATTTTGATCGCGCAGCCCTGCTCCGACCACCTCAACACAAGCTATTGTCTAAACTTTCTAAAACG------------GGGAGAAAACGAAGA---------------GGAGACGAG------------------CTGAGAAAC---CATACCGAAAAGCGGAGTCTGCTG---------------------------------------------------------AGAAGCGCTCTACAG---------TCTGTACGGTAA------------------------------------------------------------------------------------------------------------------------------------------------------------------------------------------------------------------------------------------------------------------------------------------------------------------------------------------------------------------------------------------------------------------------------------------------------------------------------------------------------------------------------------------------------------------------------------------------------------------------------------------------------------------------------------------------------------------------------------------------------------------------------------------------------------------------------------------------------------------------------------------------------------------------------------------------------------------------------------------------------------------------------------------------------------------------------------------------------------------------------------------------------------------------------------------------------------------------------------------------------------------------------------------------------------------------------------------------------------------------------------------------------------------------------------------------------------------------------------------------------------------------------------------------
>BM221_008521_Beauveria_bassiana
------ATGTCT------------GAA---------------------AGAAGAATTCAGGAGCTTGAAAGACAGCTGCAGCAAGCCAAGGCACGAGAGGAGGAAGCAAAG---------------------------------------------------------------------------------------------------------GCACGAGAGGAG---GAAGCAAAGGCACGAGAA------------------------------------GAGGAAGCAAAGGCACGAGAAGAGAAC---------------------------------------------------------------GAGCGACGCGAAAAGGAAGAAGCCAAGGCACGAGAAGAAGACGAGCGACGTAAA------AAC---------------------CAAAAGACGACTGTGACAGAGTACTTGCACAACTGTCATTTCCACCTTTATCAAAACCTCAAGCTCGCTGACGCG---------TCGAAGAGCTCTACCGGCCTCGCA---ACCTCAGTTGACGGTCGATTTTATCCCAGGTGGCTTCGCCCTTGGAAGGCCAATACTGAACGCCAGCATCATCAGCAGTTCGAAGAGATCAGAAGCATTCACGGCGAGGAACGTCTGTTTCATGAACAGAGCACAACAAAAAATATCGGAACGAGCTTCATACGAAAAAAAGCCGGTAATGAGAAAGCGGTTGAGTATTTTGAGAAATCGGCCGTCGAAGAGCCCACCTGGAACATTCTAGAG---------CCTATCTGGAAAAGAAAACAG---CTATGCCAGAGGTATCAGTGCGCCGATCTACGATTCACGGATAATGTTCGAGACTTC---------------CGAGACGAGAGC---------------------------------GATGAT---------------------------------------------GCGCAAGCGAGAAGGACT---GATATTACGCCAGCAATTACACCCCCGAAGCTCAAACCGGACGGAGGAGGCATCAGGAAAGGTCTGGATGGAAAGGAGAGC------------------------------GTGGCCTTTGTCTACGATTATAAGGCTGCGCACAAGTTCTCCGTAAAGCATCTCGAGGCTGCGCTGGCCAAGGAAACGCTGTTTGTAGATGTTCACGAGTGGGTGCTATGTGAGCAGTACGCAAGGGATCCAGAGCTTCGCAAGCAAGAGCAAGAAGAAGCGAGGATTGCCATGGCGCTTATACAGGTTTTTAACTACATGTTGTCGTACGCGGTCGACTACGGCTTTGTCACCGCTGGGAAGTCTTTGGTGCAGCTTACTTATGACCGAGCCGAGCCACTAGTCCTACGTTGGCGCCTTTGCATACCAAACAATGTGGAAGCGCAA---GGCACAACCGAGGCGCAGATC------AGCCAACTATACCAGACTGCGGTCGCTCAACTGGCCAGCTTTTGCCTCTTGAGCCTCCGCTCCACTACGCTCACAGGCCGTTCACTTGAGGAGGCATTGCATCATGCCAATATTCACCTCAGGTTATGGAAGGTGACGCGTTACAAAGACCCAGCAACTCCACCAGAATCGGATGGT---------AAAGCTTCACCA---TCA------GCATGG---CCC---TCGCGGGGCACGGAC---AAGACATATCTT------------TCTGATGGATCCCCG---------TCCACAAAC---AAATACCCACTGCGGTCGAGGTCGAGAGCGTCCTGCAAAGATGCCACGATGCCT------TCCCAA------------------------ACCCGTGACGATGACGAAGGGGGTGATGGCGACAAGCGCGGCCGA------GCAGAGAGCCAT---------CAGCGG---------------------CGGACCAGGGTAGGGTCAAGCACCAATAAACGAGGC---CAA------GGTTCCAACAAGAGG------------AAAGACAGTGGT---------TCCAAA---AACCCA---GCATCAGCA---TTTACGAGGCAGTACTGCACGCAGGCATGTCTTCTGGGCCTCAAGCATGGT---TATCAACTAGACAGGAAGTGCCCT---AACGTGCTGTCCCAT---GACGTTGAAGGCAATGGCCGACACCCACTTGACGCTATGAAATTTACCCAGCTGATGGCCAAACAGCTGCGCGAGGACGTGTACGAG------GTCAGTCTAGCACTCGATGGTTGG---------GGCAAATGCGGGATAAGTGGGGTTCTCTTTAAGCTGGAGATGGCGTCGCTTGGTTACACATTTGTCGGCAAGGGCACGACGTCTATGAACCCCAGCCACTTGACACACGAAGGCAAGATCTATCGGAAACTCTCTAATCTCCAGGGTTACATAATACCAGTGCACCTAGGCATGGTTTCGCTTGATCCT------------------------------GGCTATCTCTTGCCCGGT---------------------GGAGCGAGAGTGGCCCACATGATGCTGCTGTCATGGGCTGGACAT---------------------------------GTGGCGTCGTCAAAACGGAAATCGGAGGCCAATCGATCTATA------CAGACAATCTATGAGAATGGTGTGGTACACCAAGATCAATGTGCAGCTAATCTGCTGTGGAACGCTGAACGACGCTGCGTCATGGTTATAGATTTCCATCTCGCGTCATTGATTCCAGAACCTAAGGACGAT------TCAAGGATA---------------------AGACTGAAGCGGAAG---------------GGAAATGCG------------------CTCCAAAGC---GACCATGGTAAACGGAGTTTGCCC---------------------------------------------------------AGAGGCTTTCTACAG---------TCTGTGCGATAA------------------------------------------------------------------------------------------------------------------------------------------------------------------------------------------------------------------------------------------------------------------------------------------------------------------------------------------------------------------------------------------------------------------------------------------------------------------------------------------------------------------------------------------------------------------------------------------------------------------------------------------------------------------------------------------------------------------------------------------------------------------------------------------------------------------------------------------------------------------------------------------------------------------------------------------------------------------------------------------------------------------------------------------------------------------------------------------------------------------------------------------------------------------------------------------------------------------------------------------------------------------------------------------------------------------------------------------------------------------------------------------------------------------------------------------------------------------------------------------------------------------------------------------------
>CDD81_3691_Ophiocordyceps_australis
------ATGTCC------------CAAAGTGACTCC------------CAAAAGATTGAAGAGCTCCAGCGCTTGTTGGAACAAGCACGACGCGAGAATGAGCGAGCTCAA------------------------------------------------------------------------------------------------------CGCGAGATGGAG------GAGGCACGACACGAGAAT---------------------------------------GAGAAAACTCGACGCGAGACTGAG------------------------------------------------------------CAAACTCGACGCGAGACTGAGCAAAATCGACGCGAGATGGAGGAAATACGACACGAG------AATAAGATGATGCAGCGCAAGCTCCAAAAAAGCACGCTGACCGAATATTTGTACAACTGTCACTACCGTGTCTATAACAAACTCATACTTGACCATAGA---------GTGAAGCCCTCGACAGGCTTACCG---ACTCGAGTTGATGGAAAATTTTATCCAAAGTGGCTTCGTCCTTGGAATGCCTTTGCCAACTACCAGCGACAACGATATTTTGAGGAGATCTCCAGAGCTTGTGGTGAAGAACGACTCTTTAATCAAGAGACAACCTCGAGAGACCTAGGGGATTTTATTGCTGGCCTTCCGGCAAAAACCGAAAACGACATTGACCGCTTTGAGAGCCGCTCCGTTGAGGAACCAACTCGCGCTATCCTGGGC---------TCTCTATGGAGAGATAACGAC---TTACGGCAGCAATACCAATGCAACGCGCTTATATTTCTCAACAACATCCCTACTCTA---------------TTGCCGCCTGAGGACGATATCCCGACT------------------TCGGACATAATACAACAACCC------------------------CAGATAGGGTCTAGCAAGCAATCCAATGCATCTACATCGGGATTCAAGATTCCGAAATTACGGCCTGACGGTTGGGGCATCCGTGTTGAGTTGAATAACGAACATAGT------------------------------GTGGCTTTCGTCTATGACTTTAAAGCTGCCCACAAGTTTTCCGTGAAATACGTCAAGGCTGCTCTAACTAATGAACAGCTCTTTATGAAGGTCACGCAGCTAGTTAATAGCGATAAATATAGCACGGATGACGACCTACGGCTGAAAGAAAGGAATGAGGTGGGCATTGCTATGGCGATGACACAGGTCTTTAATTATATGATTTGGTATGGTGTGGTATATGGCTATGTGGCTGCTGGAAAAGTGTTGGTCCTGCTTCATTTCGACCGCGCCGATCCACAGACGCTATATTATCATCTATGCATTCCTGAAAAGGACGTTGGAATA---GCATCCGTCAAGGACCAGAGC------AACTTGCTGTCTCATACTGCAGTTGCTCAGCTGGCCAGCTTTTCCCTCTTGAGCCTCGGGTCCCAGGCACTCAGAGACAACTCGCTTGAAGCGTCAGTGGCAGTGATAAAGGAGAAGCTAGCCATTTGG---GGACAGCCTTACGAAGATTCGACACAC---GTCGAGATAGAAAGC---------ACGAGTTCACCC---GAG------CCTACA---TCT---CCACCAGGCTCAGAGGACCCAGACTTTATT------------TCCTCGGAGTCCCCA---------GCCAAACGG---AAGTACGCTTTGCGA------TCAAGTTCGTCCTGTAAGACAGCGACAGTTCTT------TCACGC------------------------GATAGCGACCATGATGAG------------CCGGATAGGTCACAA------GACGATTTACGT---------CTTGAG---------------------CGGGCAAAGACCAACGCACTGAAAAGGAAGGCAGAT------------TCAAGCCAT------------------ACAGATGAGAAT---------ACGGAA---ACCTCT---GAGTGGGCT---CCGAATAGATCTTACTGCACGCAAGCTTGTCTTTTGGGCCTCAAGAACGGC---GGAAATCTAGACAGCAACTGCCCC---AACGTGCTCTTACATCGCGCCCAAGAAGACAGCACGCGGCATCCCATCAGCCTCGACGAGTTTAACCGGTTGATAGGCGAACAATTATACCACACTCCATACCGA------GGCTGCAGGGCTCTGGACCGCGAA---------GATAAGCGTGGGGCAATCGGGATACTCTTCAAGATTGACCTAGCTCTATACGGCTATGCGTTTGTCGCAAAGGGAACACTAGCTCACCATCTCAGTAGCCTAGAGCACGAGAGCATTGTTTATGCACGACTGGCAAGGCTTCAAGGCAAGGTGATACCTGTATACCTAGGTATTATCCGACTCCATCCG------------------------------GGATACCTTCTACCCGGC---------------------GGAGCAAGGATCACTTGCATGATGCTAATGTCGTGGGCGGGC------------------------------------GAAGAAGCGCCAGGCTTAAAGAGTGAAAAGTCGCGCTCTTGG------CAGGAGGTATTTAGCGAGGGCGTGTACCAGGGCGACGAGCGCGACCCAAACATGGTTTGGAACGACGAGTGCCAGCGTTTCATGGTCATCGACTTCAATGAAGCTATATTCTTACCAGCGCCTAAGAACAAACAGCTATCTAAGCTGATG------------------GGAGGAAAAAGAAAACGA---------AGCGGAGACGCC------------------AGAGGGCAC---AAAAGCAAACGTATCAAATGC------------------------------------------------------------GCTCAAGATATATGC---------GGTATATAG---------------------------------------------------------------------------------------------------------------------------------------------------------------------------------------------------------------------------------------------------------------------------------------------------------------------------------------------------------------------------------------------------------------------------------------------------------------------------------------------------------------------------------------------------------------------------------------------------------------------------------------------------------------------------------------------------------------------------------------------------------------------------------------------------------------------------------------------------------------------------------------------------------------------------------------------------------------------------------------------------------------------------------------------------------------------------------------------------------------------------------------------------------------------------------------------------------------------------------------------------------------------------------------------------------------------------------------------------------------------------------------------------------------------------------------------------------------------------------------------------------------------------------------------------
>HIM_11555_Hirsutella_minnesotensis_3608
------ATGTCC------------GAACTTCGG---------------CGAGAGATTGAAACGCTTCAGCGTTTGGTGGAGAAGGAGCGGCGGGAGAAAGAG---------------------------------------------------------------------------------------------------------------------------------GAAGCAAAGGCGCGCGAA------------------------------------------------------------------------------------------------------------------------------------------------------------------GAGCAAGAACGGCGCAAG------AGC---------------------CAGAAGACCACGCTGGAGGAATATTTATACAACTGCCATTTCCACCTCTATATGGAACTCAGGTTCGCGGGCAAG---------TCCAAGTCTTCGACAGGACTCGCT---ACGCGAGTCGACGGCAAATACTATCCTAAGTGGCTACGTCCTTGGAACACCTTCGCTAGCTACCAGCGACACCAACATTTTGACGAGATCAGGAGGGTCTGCGGTGAGATTCGGCTTTTCCATCAAGAGAGTACGACCAAAAACCTAGGAGCTACTATCTCTTACGATCCTGCTGGCAACGAAAACGCCGTCGAGTACTTCGAGAAGATCGCAGTTGAGGTTCCCGTGCGGGAAATCTTGGCG---------CCCGTATGGGATCAGGAGGGA---CTACGTGGGGAGTACCAGGTCACCATGCTAAGATTCAGTCACAACGTCCGCGACTTC---------------ACGCAGCCGAGCGATAGTCGAATTGGAGAT---------------GAGGACTCAAACGAGGAAAGGCAA---------GAGCGACGACGGCGGACCGGGACCACCCCACGGATC---GCATCCACAAGGGAAGTCAAGCCGCCGCCGATGAAACCTGATGGAGGGGGCATACGTACGCACCTGGACGGTGACGAGAGC------------------------------ATGGCTTTCGTCTATGACTTCAAGGCAGCTCACAAGTTTGCGGCGGCGTACCTCAAGGCCACACTTGCGAAAGAGAAACTGTTTGTGGAGGTCATTGCACGGGACAATAGCAATAAATACAAGAGCGATGCCAAGCTGCAGGAGCAAGAGAGGGAGGAAACACGAATTGCCATGGCGCTAATACAAGTCTTCGACTATATGGTTTGGTATGGGGTTGCATACGGCTATGTCGCCGCCGGTAAGTCCTTGGTGTTCCTTCATATGGACCGAGATAACCCACAGACATTGTATTATCATCTATGCGTGCCAGACGAAGAGGTGGTCGAA---GCGTCGCCTGGAGATCGGGGT------AGACAGGTGCCCCACACCGCAGTAGCTCAACTGGCCAGCTTTTGCCTGTTGAGTCTTCGATCCGAGGCGCTCAGGGGAGATTCACTCGACTCGGCGTTGCAGAAGGCAAGAAAAGAGCTGAAAAAATGG---GGGGAACCGTACGAGGACGCAGTGCGTCTTCTCGAGACAGAGGGT---------GCGGATTCGTCG---TCG------CCGTCG---TCA---TCGCAAGGGACGGATGGCTCGGAGTTCCAG------------TCCGTTGCTGGCCCA---------ACCAAGCGA---GTGTACCCACTGCGG------TCCAGGTCGTCGTGCATGGATGCGGCAGTT------------CGT------------------------CGCAGGAACGAGGACGAC------------GAGGATAGACCGGAG------GGCGATCCATCC---------CGGACT---------------------TGGACAAGGACCGGCGCGAATGAGCGGAGGGAAGGT---CCG------TCGAGCGGCAGCTGT------------GAGGACGAGGAG---------GCCGAG---ACGTCC---AATCCGGGT---CCCGCCAGGCAATACTGCACACAGGCCTGCTTGTTGAGCCTCAAGAGAGGC---TGGGATCTCGACGACAACTGCCCC---AACGTGCTCTTGCATCGCACCACCGAAGCCGGTATCCGACACCCCATCGACGCCGGCGAGTTCACCCGCCTGGTGGGTGAGCGACTGCGCCAGAATCCATATCGA------GACTGCAAAGCGCTGGACGGCCGG---------GGCAAGGTTGGGACGACAGGGATACTCTTCAAGCTAGAGTTGGCGCCGTACGGCTACACCTTCGTCGGGAAGGGGACGCTGTTGGATCATCTCCACCGCCTAGAGCACGAGAGCCGTATCTACGCGCATCTTGACAGGCTCCAGGGCAAAGTGGTACCGGTGCACTTGGACATCGTCCGACTGGCTAGG------------------------------GGTTACGTCCTCCCTGGC---------------------GGAGCAAGGGTCGTCTACATGATGCTAATGTCGTGGAGCGGCGAGGTGGCCGTGGAG---------------------GCGGGGGTGCCGGACCTAGCAGCTGAGGTGAGGCGCTCCTCG------CAGGCCGTCTGGGCCGAGGGCGTCGACCACGGTGACGAGCGCGAACCCAACCTGCTCTGGAATGACGAGCGCCGCCGCATCATGCTCGTCGATTTCGACCGCGCCGCCCTCCTCCCAGCTCCCAAACACAAGCAGCTACTCCAGTTATCC------------------CGGGATAAGAGGAAGCGG---------CAGAGAGACGGG------------------CTTGAAACT---CGTAGCAGGAAACGTGGTTTGCTA---------------------------------------------------------CGAGGTCGTTTGCAA---------TTGGTGGAATAG------------------------------------------------------------------------------------------------------------------------------------------------------------------------------------------------------------------------------------------------------------------------------------------------------------------------------------------------------------------------------------------------------------------------------------------------------------------------------------------------------------------------------------------------------------------------------------------------------------------------------------------------------------------------------------------------------------------------------------------------------------------------------------------------------------------------------------------------------------------------------------------------------------------------------------------------------------------------------------------------------------------------------------------------------------------------------------------------------------------------------------------------------------------------------------------------------------------------------------------------------------------------------------------------------------------------------------------------------------------------------------------------------------------------------------------------------------------------------------------------------------------------------------------------
>HIM_11879_Hirsutella_minnesotensis_3608
------ATGTCC------------GAACTTCGG---------------CGAGAGATTGAAACGCTTCAGCGTTTGGTGGAGAAGGAGCGGCGGGAGAAAGAG---------------------------------------------------------------------------------------------------------------------------------GAAGCAAAGGCGCGCGAA------------------------------------------------------------------------------------------------------------------------------------------------------------------GAGCAAGAACGGCGCAAG------AGC---------------------CAGAAGACCACGCTGGAGGAATATTTATACAACTGCCATTTCCACCTCTATATGGAACTCAGGTTCGCGGACAAG---------TCCAAGTCTTCGACAGGACTCGCT---ACGCGAGTCGACGGCAAATACTATCCTAAGTGGCTACGTCCTTGGAACACCTTCGCTAGCTACCAGCGACACCAACATTTTGACGAGATCAGGAGGGTCTGCGGTGAGATTCGGCTTTTCCATCAAGAGAGTACGACCAAAAACCTAGGAGCTACTATCTCTTACGATCCTGCTGGCAACGAAAACGCCGTCGAGTACTTCGAGAAGATCGCAGTTGAGGTTCCCGTGCGGGAAATCTTGGCG---------CCCGTATGGGATCAGGAGGGA---CTACGTGGGGAGTACCAGGTCACCATGCTAAGATTCAGTCACAACGTCCGCGACTTC---------------ACGCAGCCGAGCGATAGTCGAATTGGAGAT---------------GAGGACTCAAACGAGGAAAGGCAA---------GAGCGACGACGGCGGACCGGGACCACCCCACGGATC---GCATCCACAAGGGAAGTCAAGCCGCCGCCGATGAAACCTGATGGAGGGGGCATACGTACGCACCTGGACGGTGACGAGAGC------------------------------ATGGCTTTCGTCTATGACTTCAAGGCAGCTCACAAGTTTGCGGCGGCGTACCTCAAGGCCACACTTGCGAAAGAGAAACTGTTTGTGGAGGTCATTGCACGGGACAATAGCAATAAATACAAGAGCGATGCCAAGCTGCAGGAGCAAGAGAGGGAGGAAACACGAATTGCCATGGCGCTAATACAAGTCTTCGACTATATGGTTTGGTATGGGGTTGCATACGGCTATGTCGCCGCCGGTAAGTCCTTGGTGTTCCTTCATATGGACCGAGATAACCCACAGACATTGTATTATCATCTATGCGTGCCAGACGAAGAGGTGGTCGAA---GCGTCGCCTGGAGATCGGGGT------AGACAGGTGCCCCACACCGCAGTAGCTCAACTGGCCAGCTTTTGCCTGTTGAGTCTTCGATCCGAGGCGCTCAGGGGAGATTCACTCGACTCGGCGTTGCAGAAGGCAAGAAAAGAGCTGAAAAAATGG---GGGGAACCGTACGAGGACGCAGTGCGTCTTCTCGAGACAGAGGGT---------GCGGATTCGTCG---TCG------CCGTCG---TCA---TCGCAAGGGACGGATGGCTCGGAGTTCCAG------------TCCGTTGCTGGCCCA---------ACCAAGCGA---GTGTACCCACTGCGG------TCCAGGTCGTCGTGCATGGATGCGGCAGTT------------CGT------------------------CGCAGGAACGAGGACGAC------------GAGGATAGACCGGAG------GGCGATCCATCC---------CGGACT---------------------TGGACAAGGACCGGCGCGAATGAGCGGAGGGAAGGT---CCG------TCGAGCGGCAGCTGT------------GAGGACGAGGAG---------GCCGAG---ACGTCC---AATCCGGGT---CCCGCCAGGCAATACTGCACACAGGCCTGCTTGTTGAGCCTCAAGAGAGGC---TGGGATCTCGACGACAACTGCCCC---AACGTGCTCTTGCATCGCACCACCGAAGCCGGTATCCGACACCCCATCGACGCCGGCGAGTTCACCCGCCTGGTGGGTGAGCGACTGCGCCAGAATCCATATCGA------GACTGCAAAGCGCTGGACGGCCGG---------GGCAAGGTTGGGACGACAGGGATACTCTTCAAGCTAGAGCTGGTGCCGTACGGCTACACCTTCGTCGGGAAAGGGACGCTGTTGGATCATCTCCACCGCCTAGAGCACGAGAGCCGTATCTACGCGCATCTTGACAGGCTCCAGGGCGAAGTGGTACCGGTGCACTTGGACATCGTCCGACTGGCTAGG------------------------------GGTTACGTCCTCCCTGGC---------------------GGAGCAAGGGTCGTCTACATGATGCTAATGTCGTGGAGCGGCGAGGTGGCCGTGGAG---------------------GCGGGGGTGCCGGACCTAGCAGCTGAGGTGAGGCGCTCCTCG------CAGGCCGTCTGGGCCGAGGGCGTCGACCACGGTGACGAGCGCGAACCCAACCTGCTCTGGAATGACGAGCGCCGCCGCATCATGCTCGTCGATTTCGACCGCGCCGCCCTCCTCCCAGCTCCCAAACACAAGCAGCTACTCCAGTTATCC------------------CGGGATAAGAGGAAGCGG---------CAGAGAGACGGG------------------CTTGGAACT---CGTAGCAGGAAACGTGGTTTGCTA---------------------------------------------------------CGAGGTCGTTTGCAA---------TTGGTGGAATAG------------------------------------------------------------------------------------------------------------------------------------------------------------------------------------------------------------------------------------------------------------------------------------------------------------------------------------------------------------------------------------------------------------------------------------------------------------------------------------------------------------------------------------------------------------------------------------------------------------------------------------------------------------------------------------------------------------------------------------------------------------------------------------------------------------------------------------------------------------------------------------------------------------------------------------------------------------------------------------------------------------------------------------------------------------------------------------------------------------------------------------------------------------------------------------------------------------------------------------------------------------------------------------------------------------------------------------------------------------------------------------------------------------------------------------------------------------------------------------------------------------------------------------------------
>TCAP_07188_Tolypocladium_capitatum_CBS_113982
------ATGTCT------------GAATATCTT---------------CGGGAGATTGAAAGGCTCCAATATTTATTAGAGAAAGAGCGGCGGGAGAAAGAGGAAGCACAG------------------------------------------------------------------------------------------------------GCGCGTGAAGAGAAG---GAGCGGCGGGAGAAAGAA------------------------------------------------------------------------------------------------------------------------------------------------AAAGAGCGGCAGGAGAAAGAAAAAGAGCAGCGCAAG------AAC---------------------CAAAAGACCACCCTGGAGGAATATTTACACAACTGCCACTTCCACCTCTACAAGAAACTCGCGCTCGCCGACAAG---------TCCAAGTTCTCGACAGGACTCGCC---ACGCGAGTCGATGGCAAATACTATCCTAAGTGGCTTCGTCCCTGGAACAGCTTCACCAACTACCATCGACAACAACATTTCGAGGAGATTACGAGGGTTTGCGGTGAGAGGCGGCTCTTCAATCAAGAGAGTACGACCAGAGACCTAGGAACCACTGTGTCTCGCCATCCGGCAGGCAACGAGAATGCCATCGATCGCTTTGAGAAACTCGCTGTTGAAGATCCTGTATGGGACATTTTAGCG---------CCCGTCTGGGAAGAAGAGGGA---CTACATCGAAAGTACCAGGTCAGGGGGCTAAGATTCACCAACAACATCCACGACTTC---------------ACGCAACCGAGCAATGATAGTCAGCTTGGAGAT------------ATGGACCTAAGCAAGGAAAGGCAG---------GGGCGACGACAGCGGACTGGGACTAGCAAACGAACC---CCATCTGCGCAGGGAGTCACGAATCCGCTGTTGCGACCTGATGGATGGGGCATCCGTACGCGCCTGGACGGAGACGACAAC------------------------------TTGGCTTTTGTCTATGACTATAAGGCAGCCCATAAGTTTGCGTTGGAGCATCTCAAGGCCGCCGTCGCGAAGGAGAAGCTATTTATGGAGGTCATTGAGCTGACCAATAGTGATGAGTATAAGAAAGGTACCGACCTACGGGAGAAAGAGAAGGCGGAAGCACGGATCGCCATGGCGTTAACACAGGTCTTCAATTACATGGTCTGGTATGGGGTTGCATATGGCTATGTCGCTGCCGGCAAATCCTTGGTATTCCTTCATTTCGACCGAGCTGAGCCACAGACGTTGTATTATCATCTATGTGTGCCAGATGAAGAGGTTGGTGAA---GCGTCGGCCGGGGATTGGGCT------GGCCCGTTGTCCTATACCGCCGTGGCTCAACTGGCTAGCTTTTGCCTCTTGAGTCTTCGATCCGAGGCGCTCAAGGGTGATTCACTCGACGCGGCGTTGCAGAAGGCGAAGAAAGAGCTAGCGACGTGG---GGGGAACCGTACGAGGACGCGGCGCATCTTCTCGAGGCAGAGAGC---------GCGAATTCGCCG---TCG------GCGTCG---TCG---TCGCCAGACACGGATAGCTCGGTGTTTAGG------------TCCAAGGCGACCCCG---------GCCGGCCGA---GAGTACCCTTTGCGG------TCGAAGTCGTCGTGCAAGGCCGCGGCAGTGCTT------CCCGGA------------------------GACAGCGACGATGACGAA------------CAGGATAGGCCGGAG------CGCCATCTATGC---------CGGACT---------------------TGGACAAGGACCGACGCGAACGAGCGGAAGGAAGGT---CCG------TCGAGCGGCAGCAAC------------AAAGACAATGAT---------TCCGAG---ACCTCC---GATTCGGCT---CCCACAAAGCAATACTGCACGCAAGCCTGCCTGTTGGGCCTCAAGACAGGC---GGCGATCTCGACGGCAACTGCCCC---AACTTC---------------------------------------------------------------------------------------------------------------------------------------------------GGGGCGATAGGGCTGCTCTTCAAGCTGGAGCTGGCTCCGTACGGCTATACTTTTGTCGGGAAGGGAACGCTGTCGGGTTATCTCCGCCGCTTAGAGCACGAGAGCCGTGTCTATGCGCGGCTCGACAGGCTCCAGGGCAAGGTGGTGCCGGTGTACCTGGGCATCGTCCAACTGGCCAGG------------------------------GGCTACGTCCTCCCTGGT---------------------GGAGCAAGGGTCGTCGACATGATGCTAATGTCGTGGGGAGGCGAGGAGGCGCTGGAC---------------------GTAGGCGCGCCGGACCTGACAGCGGAGGTGCGGCGCTCCTCG------CAGGCGGTATGGGCCGAGGGCGTCTACCATGGCGACGAGAGGGGCCCTAACCTGCTTTGGAACGACGAGCGCCGCCGTGTTATGCTCATAGACTTCGATCGTGCCACACTCCTCCCAACCCCTAAACACAAGCAGCTTATCAAGTTATCT------------------AGGAATAAGAGGAGACGG---------CAGGGAGACGAC------------------GTTAGAAAC---CATACCCGGAAACGTGGTTTG---------------------------------------------------------------------CTGTAA---------------------------------------------------------------------------------------------------------------------------------------------------------------------------------------------------------------------------------------------------------------------------------------------------------------------------------------------------------------------------------------------------------------------------------------------------------------------------------------------------------------------------------------------------------------------------------------------------------------------------------------------------------------------------------------------------------------------------------------------------------------------------------------------------------------------------------------------------------------------------------------------------------------------------------------------------------------------------------------------------------------------------------------------------------------------------------------------------------------------------------------------------------------------------------------------------------------------------------------------------------------------------------------------------------------------------------------------------------------------------------------------------------------------------------------------------------------------------------------------------------------------------------------------------------------------
>UV8b_5543_Ustilaginoidea_virens
------ATGACAATCACCACCATGGACACTGAT---------------ACTGAATTGCAACGCCTGCGGGCCAGCTTTGCGCAAATCGAACAACAAAATGAACAACTTAAA------------------------------------------------------------------------------------------------------CAAGAAAATAAACGG---CTCGGGCAACAAAATGAA---------------------------------------------------------------------------------------------------------------------------------CGGCTCGAGCAACAAAATGATCGGCTCGAGCAACAAAATGATCGGCTCGAGCAAACTCAA---------------------CAAAATACTACCTTGAGCCAATACCTAAAAAACTGCCATCGTCTGCTCTTCCAGTCCTTAGCAGTACGA---CCC---------GCAGACTCTGGCACCGGCACCACTGTGACGAAGGTTGATGGCAAATTTTACCCACGTAGCCTCCGACCATGGACAGCCTAT------AGAGCGCTGAAGGAGGAATTCGAATTTATCAAGGACGTTCTCAAGGAAGACCGGCTCTTTTCTGCCATCATCTCCATCAAAGACCTTCAACGACGAGTCTGTGGGACGCCAGTAGCGACCGAGGACGACGTCAAGCCGTTTGAGTATTTTGCAATCGAAGGACCAGTCATGGATATTATTCGCGAACTTTGCACAAGAGTAGATTCTAACCCT---GCGATTGCAAGCCTTAATGCGTCTGGTATAACATTTACGAATCATTCACTTGGCGTC---------------AATCCACCAGCAGATGAGATCCTCCAAGGTGAT------------CTTCCTGAGGGTACAGAAAAA---------------CAACGTCGTGACCAATCACCAAGAAAGCGAGTC---GCC------------GTCGAGCCGAAGAAGATAATCCCAGATCGTCGCTGCCTTCGGGAGGATCCTGCTGGGAATCGCGAG------------------------------ATAAGCTTTGTTATTGAATACAAGGCTGCTCATTTACTGCAGCCCAGTCGAGTGCGCCGCGGTCTTACCAAGCAC---TTGTTTACAAATGTTATCAAGGCTCGCGCAAGTACAAAGTCAAGCACCGACGAGGCCCAGTCCTCGAAAGACAGATCTGATCGAATACTTGCCATGGCTCTCACGCAAACCTACGACTACATGATCAGGTTGGGACTCAAGTACAGTTACTTGGCTGCTGGGAAGTTGTTTGTATTTCTATTGGTTGAGGAAGACGATCCAACAACTCTTCACTACCACATGGTTGACCCGGCTGGGGAG------------GCGGAAGATGATGAGGGAGTG------TTGACAGAGTTTAGGACTGCTGTCGCTCAGGTGGCTTGCTTTACTTTGCTAGCCCTCCGCACGAAAACACGACCATCAAGCTGGACTGCCGAGGCGCAGGAAGTC------------TTGGCTGAATGG---CCGATTCCATATGCGGAC------------ATGGAGCACGAAACG---------ACGGACGAGGAG---GAGTTTTTACCAAAT---TCT---TCCAGCTCGTCGGAT---CTTTCATTCGAT------------GGAGACGCTCTGAAA---------GTCTCTCCCAAAAAGTTTGTCCTTCGT------TCGAGAGGGGCATGTAAGAACCCGGATGCAGTCCATGGCAGAAGA------------------------GAGGGCGCCGATGATGAC------------GATGACAGCAACGACACGCTGGGGCATAGTTCC---------CGGAGT------------------GCCTTTCCTCGCCTCGACGTCCGGACCAAGAGGGCGGCG---CCT------TCAAGCAGCGGGAGC------------TCGAGTTCTTCC---------CCTACA---GATACC---AGAGAGCAA------TCAAGGCCCTACTGCAGCCTAGGATGTCTCCTTGGTCTCAAAAGAGGC---CAGCAGCTCGACGCGAACTGCCCA---AACGTGGCGTCACACCGCATGGCCACGACGAGTACAAAGCACCCGATCCACTTCGAAGACCTGGCCACTCTTTTGCAGGAGCAACTGGCCCATTCCTTGTGGATA------CATTGTGAGCCTCTCGAGAAGACG---------GGCAAATACGGAGCCGTCGGGACGCTCTTTAAACTTACGCTAGCACGATACGGCTACACCTTTGTCGGCAAAGGTACGATTCAAGGGTTTGTTCCATATCTTCGACATGCGGCCAAGGTCTTTGACCGATTGGAACGCATACAAGGCGAAGTCGTACCCGTCTACCTCGGTAGCATCACCTTGGCAAAG------------------------------CCGTATCCCCTCACGGCGCAGAATGCGATTCGGTTTGCCGGTACCAACATCGTGCACATGCTACTCATGTCTTGGGGGGGCGAAGCAGCAACGAGTATG------------------GGGGAGCGCATCGATCTCTCCGGGGAGGTGATGAGGTCACTG------AATATAGTGCGTAGCGAGGGCGTGGATCACGACGACCCAAGGAACGCCAACTGGCTTTGGAACGAGGAACGGAACTGCGTCGTAGTGATTGACTTTGACACTGCTCATCTTCTCCCTCCTCCTAAGCCTCGGCTGCTTCGAAAGCTTGTC------------------GGTAGAAAGAGGAAATCGATGAGG------GGCCAG---------------------GGATCCTCC---CAGGCTCGAAAG---------------------------------------------------------------------CGCATGTCTTTGTCG---------ACGTCGTCCTAG------------------------------------------------------------------------------------------------------------------------------------------------------------------------------------------------------------------------------------------------------------------------------------------------------------------------------------------------------------------------------------------------------------------------------------------------------------------------------------------------------------------------------------------------------------------------------------------------------------------------------------------------------------------------------------------------------------------------------------------------------------------------------------------------------------------------------------------------------------------------------------------------------------------------------------------------------------------------------------------------------------------------------------------------------------------------------------------------------------------------------------------------------------------------------------------------------------------------------------------------------------------------------------------------------------------------------------------------------------------------------------------------------------------------------------------------------------------------------------------------------------------------------------------------
>NOR_05038_Metarhizium_rileyi_RCEF_4871
------ATGTCT------------AAAAGAATA---------------------ATAGAGGAGCTCAAAAGACAGATTCAGGAAGCAAACGCGCGGGCAGAGGAATTCAAG------------------------------------------------------------------------------------------------------GCGCAGAAAGAGGAAATCAACGCGCGGATAGAGGAA------------------------------------------------------------------------------------------------------------------------------AGTAACGCGCGGGCAGAGGAATTCAAGGCGCAGAAAGAGGAAGAATGGCACAGA------AAC---------------------CAAAAAACGACTCTGGCGGAGTATCTGCACAACTGTCACTTTGACTTATACCAGAAACTCAGGCTCGCGCAAGAT---------TCGAATAGCTCCACCGACCTTGCG---ACGTCGGTCGACGGTAGATACTATCCCAGATGGCTTCGCCCTTGGAGAGCCTTTACCGACTATCAGCGACAAGATCAGTTCGATAAGATTGTCGGCATTTGCGGACAGCAGCGGCTTTTTAATCAAGAAGGCACTACAAGGGATAATGGGACGATATTCGAGCGTAGTGAAGCTCGTAGTGAGATGGATATTTTCCGCTTTGAGACAATAGCGGTTGAATATCGTACTTGGGATATTCTGGAC---------GCTATTTGGTCTAACGAAAGA---TCATGTCAAGAGTATCAGAGCAGAAATCTGAGATTCGGAAGTGGTCCTCGCAACTTT---------------AATAATCTCGGC---------------------------------AAAGATTCTGGAGCTCAAGAT---------------------------------------AAAAGAGAG---AGGGTAAGGCAG---------------------GAGCCTAACGGCAGCGGGACCCGAACCGGCCTTGATGGCATTGAGAGC------------------------------CTGGCTTTCATACACATCTATATAACTGCGCACAACTTCGCCGTGCAACACCTTGAGGCCGCTCTTGCCAAGGAGACGCTATTTATGGATGTCCACGAGCGGACTCAAACAGATGGGTATAGTACAGACTCAACGATGGAAGTGGAAAAGCGAGAAGAAGCGCGGGTTGCTAGAGCACTAATCCGGGTTTTTAATTATATGCTGCTACACGGGGTCAGGTATGGTTATGTTACTACCGGGAAGTCCCGGGTCTTTCTCTACTACGACGAAGAAGAGCCGTTGGTGTTGCGTTGGCACCTTTGCCTACCAGAAAAGGTTGTGGCTCAGACAAGGTCCGCCGCAGTTGAGGCC------AGTCAGTTGTCCCAAACTACGCTCGCACAACTTGCCAGCTTTTGTCTCGTCAGCCTCTCCTCCCCAGCGCTCACGGGCCGTTGGCTCGGCATGGCAGTAGACCGAGCGGGGTGTGTTCTGAAGAAATGGAAGGAAGAAGCGTACGAG---------------------------------------TACAAGGACCCT---GCT------ACTCCT---CCG---------------------------------------------GGTCATGGACGCCAA---------AGCGAGCGA---------------------------------------------------------------GGGGAA------------------------GCAGGAGGAGAAGGAGGA------------GAAGGAGGAGAAGGA------GGAGAAGGAGGA---------------------------------------------------------------------GGA---GAC------TCCAGTGGACAACAAACC---------CAGAACGACGGC---------GCTGAC---AGCTCC---TCTTCGGCG---CCCACCAAGGAATACTGCACACAAGCCTGTCTTCTTGGCCTCAAGTCGGGTTGTGGTGAACTGGATGACAAGTGTCCC---AACGTGGCCTTCCAT---CGGGTTGCAGGCAGTGCACGACACGCAATCAACGCCACGCAGTTTACCGACTTGATGGGTGAGCAGCTTCGCCAGGACGCATATCAG------GGCTGTGACGCGCTCATTGGCCAG---------CGCAAATTCGGGGCAACTGGAGTGCTATTCAAGCTGGAGCTGGTCGAGTTTGGTTACACCTTTGTCGGCAAGGGCACCATACCCAAATGCCTCGGCCACCTGGAGCATGAGTCAAGCATCTACCAGCGACTCGTCGAGCTCCAGGGCGAAGTGGTGCCGGTGCACCTGGGCATGGTTTCGCTTGCCTCT------------------------------GGCTACCTCTTGCCCGGC---------------------GGTGCGAGGGTGATGCACATGATGATGATGTCGTGGGGCGGAGAGTTGGCGGCCAAG---------------------GCGACGCTGCCTGATTTAGAATCAGAAACACAGCGGTCTATG------CGGACAATATTCTCACACGGGGTTTATCACAACGATGAACGGGAACCCAACCTGCTGTGGAACAGTGAGCGAGGCCGCGTCATGGTGATCGATTTCGACTGCTCAAAGCTCTTGCCACCACCTAAA---------------------------------------------CGCAGGAAGAAACAAAAG---------GGTCGCGAT---------------------------------------------------------------------------------------------------------------GGGAGAAATGGCAAA---------CGTGTCGGATAG------------------------------------------------------------------------------------------------------------------------------------------------------------------------------------------------------------------------------------------------------------------------------------------------------------------------------------------------------------------------------------------------------------------------------------------------------------------------------------------------------------------------------------------------------------------------------------------------------------------------------------------------------------------------------------------------------------------------------------------------------------------------------------------------------------------------------------------------------------------------------------------------------------------------------------------------------------------------------------------------------------------------------------------------------------------------------------------------------------------------------------------------------------------------------------------------------------------------------------------------------------------------------------------------------------------------------------------------------------------------------------------------------------------------------------------------------------------------------------------------------------------------------------------------
>BN1708_001921_Verticillium_longisporum
------ATGACC------------GAACACCAT---------------GAAGAGCTCCTTTGGCTTCGGCAGCAGCTAGCGGATGCAAGGGCACGAGAGGAGGAGGCA---------------------------------------------------------------------------------------------------------ACAGCACGAGAGGAG---GAGGCAAGAGCACGAGAG------------------------------------------------------------------------------------------------------------------------------------------------------------------CAGGCCGAGCGACGCAAG------AAC---------------------CAGAAGACAACACTGGACGAATATCTGCACAACTGCCACTTCCGCCTCTATAAGCAACTTGGGCTCGCCGACAAA---------TCGAAGTCATCAACGGGATTT------ACGAAGGTCGAGGGTAAATACTATCCCAAGTGGCTTCGTCCCTGGACCAGCTACACGAATACCCAGCGCCAACATCATTTTGAGGCGATCAGGACGGTCTATGGGAACAGGCGGCTCTTCCATCAAGAAAGTACGACTGAAGATCTGGGGACCACAATCCACCGTCGACGGGCAGGCAACGAGAATGCCGTCGATCACTTCGAGAAGCTTGCTATGGAAGATCCTGTTTGGGAAATTCTGCGA---------CCGCTCTGGGAGGAGGAGGAG---ATGCGCCAGGAATATCGGTGCACGGAGCTACGATTTAGCAACAACATCCGGGATTTC---------------ACCCAACCGAGCGATAGCGATCCGGCTAGG---------------GAGGAGGCGAGCGAAGGAAGGCAG---------GAGAGACGGCGCTGGACCGGGCCGAACAAAAGAGTA---GCGTCTGAGCAGAGAGTTAAACCCCCACCGACGAAACCTGATAGAGCTGGTGTTTGTGCACGCCTAGGTGGAGACGAGAGC------------------------------CTTGCGTTTGTCTACGACTATAAGGCAGCTCATAAAGTTGCGTTGGAGTATCTAAAGCTGGCAGTTGCGAAGGAGAAGCTGTTTATGGAGGTCATAGAGCGGGCTAATAGCAGCAGGTCTCGGAGCTATGCCGAGCTACAGGAGCAGGAGAAGGCGGAAGAGCAGATTGCCATGGCGCTGACACAGGTCTTCGACTACATGGTGCGATATGGGGTTGCATACGGCTATATATCTGCTGGCAAATCCTTAGTGTTCCTTCACATCGACCGATCCGACCCGCAGACGCTATATTGTCATCCCTGCGTGCCGGATGAGGACGTGGGCGAA---TCATCAAACGGGGATTGGACCGAC---AACAAGGCGTCCTACACGGCCGTGGCTCAGCTAGCCAGCTTCTGCTTGTTAAGCCTCCGATCCGAAGCTCTTAGGGGAGCTTCACTCAACGCCACCTCGCGGAAGGCTGAGGAAACACTGAGAAAATGG---AGTGAGCCATACGACGGTGCGGCGCGTCTTATAGGGGCAGAGGAT---------ACGGACTCGCCC---TCG------TTGTCG---TCA---TCACAAACAACGGAAGGCTCTGAGTTCATG------------TCTCACGCAGTCCCG---------GTCGACCGA---CAGGTCGCGTTACGG------TCAAGGTCGTCCTGCAGGGCCGCGGAGGACTTT------CGTAAG------------------------GAC------GACGAAGAA------------GATAACGGGCCGGAC------CGTGATCTGCCC---------CGTTCT---------------------CGAGCAGGGGCGGATGTCAACAAACGGAAAGACCGC---CCATGGGGCAGCAGCTCCGAAAATGAGGGGGGA---GACGAGGAGGAA---------GCCGAG---ATGTCC---GAGTCGGCA---CCTACGAGGCAATACTGCACGCAGGCCTGCCTATTAGGCCTCAAGAGAGGT---CAGAATCTCGACGACAATTGCCCC---AACGTGCTCTCGCATCGTACCGCCGAAGGTGGCAGCCGGCACGCCATCGATGCTAATGAGTTTGCCCGCCTAGTAGGCGAACAGCTCCGCCGGAATCCGTATCGA------AATTGCGAGGCGTTGGACCGCTGG---------GGCAAGATAGGGGCAACGGGCGTGCTCTTCAAGCTGGAGCTGGCGCCGTACGGGTACACCTTTGTCGGCAAGGGAAGTCTCCCTGGCCATCTCGGCCTCTTGCAGCACGAGAGCCGTATCTACGCGTGGCTCGACAAGCTCCAAGGCGAGGTAGTACCAGTGCACTTGGGACTCGTGCAGCTCGACAAGCTCCAAGGCGAGGTAGCACCAGTGCACCAGGGTTATATACTCCCTGGC---------------------GGTGCTAGGATCCTTCATATGATGCTGATGTCGTGGGGTGGAGAGACAATAACGGACACCTTGACCGTTGGT------GCTGCCCCGGCAAACCTGCTGGCGGAAGTGCGGCGTTCCTCG------CAGGACGTCTGGGCCAAGGGTATCGACCACGGCGACGAGCGCGACGCCAATCGGCTCTGGAACGACGAGCGCCGCCGCGTTATGCTTGTTGACTTCGACCACGCTACC---CCACCACGCCTCGAGCACAAGCAGCTTTCCAAGGTATCC---------------------AGGAAGAGGAAACGA---------CAAGGAGAT---------------------CTTGGGAAT---TACAACCGGAAACGTGGCTTCCCA---------------------------------------------------------CAGGGTCGTCTA------------------------------------------------------------------------------------------------------------------------------------------------------------------------------------------------------------------------------------------------------------------------------------------------------------------------------------------------------------------------------------------------------------------------------------------------------------------------------------------------------------------------------------------------------------------------------------------------------------------------------------------------------------------------------------------------------------------------------------------------------------------------------------------------------------------------------------------------------------------------------------------------------------------------------------------------------------------------------------------------------------------------------------------------------------------------------------------------------------------------------------------------------------------------------------------------------------------------------------------------------------------------------------------------------------------------------------------------------------------------------------------------------------------------------------------------------------------------------------------------------------------------------------------------------------------------
>BFJ65_g14529_Fusarium_oxysporum_f._sp._cepae
------ATGTCG------------GACCATCTT---------------CGAGAGATCGAGCGGCTCCAGCGCGAGAACGAGGAGCTCAGGCGCGAGAAAGAGGAAGCAAAG------------------------------------------GCGCGAGAG---------------------------------------GAGGCAGAGCGACGCGAGAAAGAA------GAAGCAAAGGCACGAGAG---------------------------------------GAGGCAGAGCGACGCGAGAAAGAA---------------------------------------GAAGCAAAGGCACGAGAGGAGGCAGAGCGACGCGAGAAAGAAGAAGCAAAGGCACGAGAGGAGGCAGAGCGACGCAAG------AAC---------------------CAGAGGACTACACTGGAAGAATATCTATACAATTGCCACTTCCACCTCTACAAGAAACTCGCCCTCGCTGACAAA---------TCCAAGTCCTCGACGGGATTC------ACGAAGGTCGAGGGTAAATACTATCCTAAGTGGCTTCGTCCCTGGACCAGTTTCACGAACACCCAGCGACAAGATCACTTTGAAGCAATCAGGAGGGTCTGTGGGGAGAGGCGGCTCTTCCATCAAGAGAGTACGACCAGAGATCTAGGATCGACGATCCATCGCAAACGGGCAGGCAACGAGAATGCCGTCGATCATTTTGAGAAGCTTGCTGTGGAAGATCCTGTCTGGGAAATTCTGCGT---------CCCGTCTGGGACGACGAGGAG---CTGTGCAAGGAATATCGGTGTATGGGCCTACGATTCAGCAACAACATCCGGGATTTC---------------ACGCAACCGAGCGATGGTGTTCTGGTTGGGGAG------------GAGGACCTGAGCGAGGAAAGGCCG---------GAGCGACGGCGGCGGACCGGACCGAACAAGCGAGTG---GCGTCCGAGCAGAGAGTCAAGCCTCCGCCGACGAAACCTGACGGAGCGGGTGTCCGTACACGCTTGGGCGGAGATGAGAGC------------------------------CTAGCGTTCGTCTATGACTACAAGGCAGCCCACAAGGTGGCGTTAGAGTGCCTGAAGCCGGCCGTTGCGAAGGAGACGCTGTTTATGGAGGTAATGGAGCGGATCAACAGCAACAAGTCTCTGAGCGATGCCGAGCCTCGGGGACAAGACAGGGCGGAAGAACTGGTTGCTATGGCGCTGACGCAGGTCTTCGACTACATGGTAAGGTATGAGGTTGCATATGGCTATATTGCTGCCGGCGCGTCTTTATTATTCCTTCATATCGACCGAGCCAACCCGCAGACGCTGTATTGTCATCCGTGCGTGCCGGATGAGGACGTGGGCGAA---GCGTCAGACGGGGATTGGGTCGAA---GATAAGGTGTCCTATACGGCAGCGGCTCAGCTGGCTAGCTTTTGCCTATTGAGTCTCCGATCTGAAGCTCTCAAAGGAGCTTCACTCGATGCGGCGTCGCGGAAGGCTGAGGCAGCACTGAAGAAATGG---AGGGAGCCGTACGACGATGCGGCGCGTCTTTTAGTGGCAGAGGAT---------ACGAACTCACCT---TCG------GCGTCG---TCG---TCGCAAGCAACTGAAGGCTCGGAGTTCATG------------TCTAACGCGGTCCCG---------GCCAGCCGA---GAGGTCTCGTTGCGG------TCAAGGCCGTCCTGCAGGTCCACAGCAGTGCTT------CGTAGA------------------------GACGAGGCGGACGAAGAA------------GACGACGGGCCGAAC------GGCGATCTATCC---------CGATCT---------------------TGGGCAAGGACGGACGTCAGCAAACGGAAAGAAGGC---CCA------TCGAGCGGCAGCTCCGAGGGGGGAGAGGAGGAGGAGGAT---------GCCGAG---ATGTCC---GAGTCGGCA---CCTGCCAAACAATACTGCACGCAGGCCTGCCTGTTAGGCCTCAAGAGAGGC---TTGGATCTTGACAGCAACTGCCCC---AACGTGCTCTCGCATCGGTCCGCTGAAGGTGGCACCCGGCACCCCATCGACGCCCATGGGTTCGCCCGCCTCGTGGGCGAGCGGCTCCGCAAGAACCCGTATCGA------GACTGCGAGGCGTTGGACGGCTGG---------GGCAAGATGGGGGCGACAGGCGTCCTCTTCAAGCTGGAGCTGGCGCCGTACGGGTACACGTTTGTCGGAAAGGGAACGCTGTTGCCGCATCCTCGCCGCCTGGAGCACGAGAGCCAGATCTACGCGCGGCTCGACAGGATCCAGGGCGAGGTGGTACCGGTACACCTGGGACTCGCGCGGCTAGACCGG------------------------------GGCTACATACTCCCTGGC---------------------GGGGCCAGGGTCTTCCACATGATGCTGCTGTCGTGGTGCGGGGAGACGATGGCGAACACGGTGGCCGCGGGCACTGGCGCTGACGCGGCGGACCTAGCGGCGGAAGTGCGGCGTTCGTCG------CAGGCCGTCTGGGCCGAGGGCGTCGACCACGGCGACGAGCGCGAGGCCAACCGGCTTTGGAACGACGAGCGCCGCCGCGTCATGCTCATCGACTTCGACCGCGCCACCCTTCGTCCAAACCTCAAACACAACCAGCTTGTCAAGGTATCC------------------GGGAAGAAGAGGAAACGG---------CAGGGAGATGAA------------------TTTGGGAAT---TACGACCGGAAACGTGGTTTCCGA---------------------------------------------------------CAATATCACCTGCAG---------TCAGTGTAG---------------------------------------------------------------------------------------------------------------------------------------------------------------------------------------------------------------------------------------------------------------------------------------------------------------------------------------------------------------------------------------------------------------------------------------------------------------------------------------------------------------------------------------------------------------------------------------------------------------------------------------------------------------------------------------------------------------------------------------------------------------------------------------------------------------------------------------------------------------------------------------------------------------------------------------------------------------------------------------------------------------------------------------------------------------------------------------------------------------------------------------------------------------------------------------------------------------------------------------------------------------------------------------------------------------------------------------------------------------------------------------------------------------------------------------------------------------------------------------------------------------------------------------------------
>BFJ65_g18387_Fusarium_oxysporum_f._sp._cepae
------ATGTCG------------GACCATCTT---------------CGAGAGATCGAGCGGCTCCAGCGCGAAAACGAGGAGCTCAGGCGCGAGAAAGAGGAAGCAAAG------------------------------------------GCACGAGAG---------------------------------------GAGGCAGAGCGACGCGAGAAGGAGGCA---GAGCGACGCGAGAAGGAG------------------------------------------GCAGAGCGACGCGAGAAGGAG------------------------------------------------------------GCAGAGCGACGCGAGAAGGAGGCAGAGCGACGCCAGAAGGAGGCAGAGCGACGCAAG------AAC---------------------CAGAGGACTACACTGGAAGAATATCTATACAACTGCCACTTCCACCTCTACAAGAAACTCGCCCTCGCCGACAAA---------TCCAAGTCCTCGACGGGATTC------ACGAAGGTCGAAGGTAAATACTATCCTAAGTGGCTTCGTCCCTGGGCCAGTTTCACGAACACCCAGCGACAAGATCACTTTGAAGCAATCAGGAGGGTCTGTGGGGAGAGGCGGCTCTTCCATCAAGAGAGTACGACCAGAGATCTAGGATCGACGATCCATCGCAAACGGGCAGGCAACGAGAATGCCGTCGATCATTTTGAGAAGCTTGCTGTGGAAGATCCTGTCTGGGAAATTCTGCGT---------CCCATCTGGGACGACGAGGAG---CTGTGCAAGGAATATCGGTGTATGGGACTACGATTCAGCAACAACATCCGGGATTTC---------------ACGCAACCGAGCGACGGTGTTCTAGTTGGGGAG------------GAGGACCTGAGCGAGGAAAGGCCG---------GACCGACGGCGGCGGACCGGACCGAACAAGCGAGTG---GCGTCCGAGCAGAGAGTCAAGCCTCCGCCGACGAAACCTGACGGAGCGGGTGTCCGTACACGCTTGGGCGGAGATGAGAGC------------------------------CTAGCGTTCGTCTATGACTACAAGGCAGCCCACAAGGTGGCGTTAGAGTGCCTGAAGCCGGCCGTTGCGAAGGAGACGCTGTTTATGGAGGTAATGGAGCGGATCAACAGCAACAAGTCTCTGAGCGATGCCGAGCTTCGGGGACAAGACAGGGCGGAAGAACTGGTTGCCATGGCGCTGACGCAGGTCTTCGACTACATGGTAAGGTATGAGGTTGCATATGGCTATATTGCTGCCGGCGAGTCTTTATTATTCCTTCATATCGACCGAGCCAACCCGCAGACGCTGTATTGTCATCCGTGCGTGCCGGATGAGGACGTGGGCGAA---GTGTCAGACGGGGATTGGGCCGGC---GATAAGGTGTCCTATACGGCAGCGGCTCAGCTGGCTAGCTTTTGCCTATTGAGTCTCCGATCTGAAGCTCTCAAAGGAGCTTCACTCGATGCGGCGTCGCGGAAGGCTGAGGCAGCACTGAAGAAATGG---AGGGAGCCGTACGACGATGCGGCGCGTCTTTTAGGGTCGGAGGAT---------ACGAACTCACCC---TCG------GCGTCG---TCG---TCGCAAGCAACGGAAGGCTCGGAGTTCATG------------TCTAGCGCGGTCCCG---------GCCAGCCGA---GAGGTCTCGTTGCGG------TCACGGCCGTCCTGCAGGTCCACGGCAGTGCTT------CGTAGA------------------------GACGAGGCGGACGAAGAA------------GACGACGGACCGGAC------GGCGATCTATCC---------CGATCT---------------------TGCGCAAGGACGAACGTCAGCAAACGGAAAGAAGGC---CCA------TCGAGCGGCAGCTCCGAGGGGGGAGAGGAGGAGGAGGAT---------GCCGAG---ATGTCC---GAGTCGGCA---CCTGCCAAGCAATACTGCACGCAGGCCTGTCTGTTGGGCCTCAAGAGAGGC---TTGGATCTTGACAGCAACTGCCCC---AACGTGCTCTCGCATCGGTCCGCTGAAGGTGGCACCCGGCACCCCATCGACGCCTATGAGTTCGCCCGCCTCGTGGGCGAGCGGCTCCGCAAGAACCCGTATCGA------GACTGCGAGGCGTTGGACGGCTGG---------GGCAAGATGGGAGCGACAGGCGTCCTCTTCAAGCTGGAGCTGGCGCCGTACGGGTACACGTTTGTCGGAAAGGGAACGCTGTCGCCGCATCCCCGCCGCCTGGAGCACGAGAGCCGGATCTACGCGCGGCTCGACAGGATCCAGGGCGAGGTGGTACCGGTACACCTGGGACTCGCGCGGCTAGACCGG------------------------------GGCTACATACTCCCTGGC---------------------GGGGCCAGGGTCTTCCACATGATGCTGATGTCGTGGTGCGGGGAGACGATGGCGAACACGGTGGCCGCGGGCGCTGGCGCTGGCGCGGCGGACCTAGCGGCGGAAGTGCGGCGTTCGTCG------CAGGCCGTCTGGGCCGAGGGCGTCGACCACAACGACGAGCGCGAGGCAAACCAGCTTTGGAACGACGAGCGCCGCCGCGTCATGCTCATCGACTTCGACCGCGCCACCCTTCGTCCAAACCTCAAACACAACCAGCTTGTCAAGGTATCC------------------GGGAAGAAGAGGAAACGG---------CAGGGAGATGAA------------------TTTGGGAAT---TACGACCGGAAACATGGTTTCCGA---------------------------------------------------------CAATATCACCTGCAG---------TCAGTGTAG---------------------------------------------------------------------------------------------------------------------------------------------------------------------------------------------------------------------------------------------------------------------------------------------------------------------------------------------------------------------------------------------------------------------------------------------------------------------------------------------------------------------------------------------------------------------------------------------------------------------------------------------------------------------------------------------------------------------------------------------------------------------------------------------------------------------------------------------------------------------------------------------------------------------------------------------------------------------------------------------------------------------------------------------------------------------------------------------------------------------------------------------------------------------------------------------------------------------------------------------------------------------------------------------------------------------------------------------------------------------------------------------------------------------------------------------------------------------------------------------------------------------------------------------------
>BFJ65_g18443_Fusarium_oxysporum_f._sp._cepae
------ATGTCG------------GACCATCTT---------------CGAGAGATCGAGCGGCTCCAGCGCGAGAACGAGGAGCTCAGGCGCGAGAAAGAGGAAGCAAAG------------------------------------------GCACGAGAG---------------------------------------GAGGCAGAGCGACGCGAGAAGGAGGCA---GAGCGACGCGAGAAGGAGGCAGAGCGACGCGAGAAGGAGGCAGAGCGACGCGAGAAGGAGGCAGAGCGACGCGAGAAAGAA---------------------------------------GAAGCAAAGGCACGAGAGGAGGCAGAGCGACGCGAGAAGGAGGCAGAGCGACGCGAGAAGGAGGCAGAGCGACGCAAG------AAC---------------------CAGAGGACTACACTGGAAGAATATCTATACAACTGCCACTTCCACCTCTACAAGAAACTCGCCCTCGCTGACAAA---------TCCAAGTCCTCGACGGGATTC------ACGAAGGTCGAGGGTAAATACTATCCTAAGTGGCTTCGTCCCTGGACCAGTTTCACGAACACCCAGCGACAAGATCACTTTGAAGCAATCAGGAGGGTCTGTGGGGAGAGGCGGCTCTTCCATCAAGAGAGTACGACCAGAGATCTAGGATCGACGATCCATCGCAAACGGGCAGGCAACGAGAATGCCGTCGATCATTTTGAGAAGCTTGCTGTGGAAGATCCTGTCTGGGAAATTCTGCGT---------CCCGTCTGGGACGACGAGGAG---CTGTGCAAGGAATATCGGTGTATGGGACTACGATTCAGCAACAACATCCGGGATTTC---------------ACGCAACCGAGCGACGGTGTTCTAGTTGGGGAG------------GAGGACCTGAGCGAGGAAAGGCCG---------GAGCGACGGCGGCGGACCGGACCGAACAAGCGAGTG---GCGTCCGAGCAGAGAGTCAAGCCTCCGCCGACGAAACCTGACGGAGCGGGTGTCCGTACACGCTTGGGCGGAGATGAGAGC------------------------------CTAGCGTTCGTCTATGACTACAAGGCAGCCCACAAAGTGGCGTTAGAGTGCCTGAAGCCGGCCGTTGCGAAGGAGACGCTGTTTATGGAGGTAATGGAGCGGATCAACAGCAACAAGTCTCTGAGCGATGCCGAGCTTCGGGGACAAGACAGGGCGGAAGAACTGGTTGCCATGGCGCTGACGCAGGTCTTCGACTACATGGTAAGGTATGAGGTTGCATATGGCTATATTGCTGCCGGCGAGTCTTTATTATTCCTTCATATCGACCGAGCCAACCCGCAGACGCTGTATTGTCATCCGTGCGTGCCGGATGAGGACGTGGGCGAA---GTGTCAGACGGGGATTGGGCCGGC---GATAAGGTGTCCTATACGGCAGCGGCTCAGCTGGCTAGCTTTTGCCTATTGAGTCTCCGATCTGAAGCTCTCAAAGGAGCTTCACTCGATGCGGCGTCGCGGAAGGCTGAGGCAGCACTGAAGAAATGG---AGGGAGCCGTACGACGATGCGGCGCGTCTTTTAGGGGCGGAGGAT---------ACGAACTCACCC---TCG------GCGTCG---TCG---TCGCAAGCAACGGAAGGCTCGGAGTTCATG------------TCTAACGCGGTCCCG---------GCCAGCCGA---GAGGTCTCGTTGCGG------TCAAGGCCGTCCTGCAGGTCCACAGCAGTGCTT------CGTAGA------------------------GACGAGGCGGACGAAGAA------------GACGACGGGCCGAAC------GGCGATCTATCC---------CGATCT---------------------TGGGCAAGGACGGACGTCAGCAAACGGAAAGAAGGC---CCA------TCGAGCGGCAGCTCCGAGGGGGGAGAGGAGGAGGAGGAT---------GCCGAG---ATGTCC---GACTCGGCA---CCTGCCAAGCAATACTGCACGCAGGCCTGCCTGTTGGGCCTCAAGAGAGGC---TTGGATCTTGATAGCAACTGCCCC---AACGTGCTCTCGCATCGGTCCGCTGAAGGTGGCACCCGGCACCCCATCGACGCCCATGAGTTCGCCCGCCTCGTGGGCGAGCGGCTCCGCAAGAACCCGTATCGA------GACTGCGAGGCGTTGGACGGCTGG---------GGCAAGATGGGAGCGACAGGCGTCCTCTTCAAGCTGGAGCTGGCGCCGTACGGGTACACGTTTGTCGGAAAGGGAACGCTGTTGCCGCATCCTCGCCGCCTGGAGCACGAGAGCCGGATCTACGCGCGGCTGGACAGGATCCAGGGCGAGGTGGTACCGGTACACCTGGGACTCACGCGGCTAGACCGG------------------------------GGCTACATACTCCCTGGC---------------------GGGGCCAGGGTCTTCCACATGATGCTGATGTCGTGGTGCGGGGAGACGATGGCGAACACGGTGGCCACGGGCGCTGGCGCTGGCGCGGCAGGCCTAGCGGCGGAAGTGCGGCGTTCGTCG------CAGGCCGTCTGGGCCGAGGGCGTCGACCACGGCGACGAGCGCGAGGCCAACCGGCTTTGGAACGACGAGCGCCGCCGCGTCATGCTCATCGACTTCGACCGCGCCACCCTTCGTCCAAACCTCAAACACAACCAGCTTGTCAAGGTATCC------------------GGGAAGAAGAGGAAACGG---------CAGGGAGATGAA------------------TTTGGGAAT---TACGACCGGAAACGTGGTTTCCGA---------------------------------------------------------CAATATCACCTGCAG---------TCAGTGTAG---------------------------------------------------------------------------------------------------------------------------------------------------------------------------------------------------------------------------------------------------------------------------------------------------------------------------------------------------------------------------------------------------------------------------------------------------------------------------------------------------------------------------------------------------------------------------------------------------------------------------------------------------------------------------------------------------------------------------------------------------------------------------------------------------------------------------------------------------------------------------------------------------------------------------------------------------------------------------------------------------------------------------------------------------------------------------------------------------------------------------------------------------------------------------------------------------------------------------------------------------------------------------------------------------------------------------------------------------------------------------------------------------------------------------------------------------------------------------------------------------------------------------------------------------
>BFJ65_g18455_Fusarium_oxysporum_f._sp._cepae
------ATGTCG------------GACCATCTT---------------CGAGAGATCGAGCGGCTCCAGCGCGAGAACGAGGAGCTCAGGCGCGAGAAAGAGGAAGCAAAG------------------------------------------GCACGAGAG---------------------------------------GAGGCAGAGCGACGCGAGAAGGAGGCA---GAGCGACGCGAGAAAGAA------------------GAAGCAAAGGCACGAGAG---GAGGCAGAGCGACGCGAGAAGGAG------------------------------------------------------------GCAGAGCGACGCGAGAAGGAGGCAGAGCGACGCGAGAAGGAGGCAGAGCGACGCAAG------AAC---------------------CAGAGGACTACACTGGAAGAATATCTATACAACTGCCACTTCCACCTCTACAAGAAACTCGCCCTCGCTGACAAA---------TCCAAGTCCTCGACGGGATTC------ACGAAGGTCGAGGGTAAATACTATCCTAAGTGGCTTCGTCCCTGGACCAGTTTCACGAACACCCAGCGACAAGATCACTTTGAAGCAATCAGGAGGGTCTGTGGGGAGAGGCGGCTCTTCCATCAAGAGAGTACGACCAGAGATCTAGGATCGACGATCCATCGCAAACGGGCAGGCAACGAGAATGCCGTCGATCATTTTGAGAAGCTTGCTGTGGAAGATCCTGTCTGGGAAATTCTGCGT---------CCCGTCTGGGACGACGAGGAG---CTGTGCAAGGAATATCGGTGTATGGGACTACGATTCAGCAACAACATCCGGGATTTC---------------ACGCAACCGAGCGACGGTGTTCTAGTTGGGGAG------------GAGGACCTGAGCGAGGAAAGGCCG---------GAGCGACGGCGGCGGACCGGACCGAACAAGCGAGTG---GCGTCCGAGCAGAGAGTCAAGCCTCCGCCGACGAAACCTGACGGAGCGGGTGTCCGTACACGCTTGGGCGGAGATGAGAGC------------------------------CTAGCGTTCGTCTATGACTACAAGGCAGCCCACAAAGTGGCGTTAGAGTGCCTGAAGCCGGCCGTTGCGAAGGAGACGCTGTTTATGGAGGTAATGGAGCGGATCAACAGCAACAAGTCTCTGAGCGATGCCGAGCTTCGGGGACAAGACAGGGCGGAAGAACTGGTTGCCATGGCGCTGACGCAGGTCTTCGACTACATGGTAAGGTATGAGGTTGCATATGGCTATATTGCTGCCGGCGAGTCTTTATTATTCCTTCATATCGACCGAGCCAACCCGCAGACGCTGTATTGTCATCCGTGCGTGCCGGATGAGGACGTGGGCGAA---GTGTCAGACGGGGATTGGGCCGGC---GATAAGGTGTCCTATACGGCAGCGGCTCAGCTGGCTAGCTTTTGCCTATTGAGTCTCCGATCTGAAGCTCTCAAAGGAGCTTCACTCGATGCGGCGTCGCGGAAGGCTGAGGCAGCACTGAAGAAATGG---AGGGAGCCGTACGACGATGCGGCGCGTCTTTTAGGGGCGGAGGAT---------ACGAACTCACCC---TCG------GCGTCG---TCG---TCGCAAGCAACGGAAGGCTCGGAGTTCATG------------TCTAACGCGGTCCCG---------GCCAGCCGA---GAGGTCTCGTTGCGG------TCAAGGCCGTCCTGCAGGTCCACAGCAGTGCTT------CGTAGA------------------------GACGAGGCGGACGAAGAA------------GACGACGGGCCGAAC------GGCGATCTATCC---------CGATCT---------------------TGGGCAAGGACGGACGTCAGCAAACGGAAAGAAGGC---CCA------TCGAGCGGCAGCTCCGAGGGGGGAGAGGAGGAGGAGGAT---------GCCGAG---ATGTCC---GACTCGGCA---CCTGCCAAGCAATACTGCACGCAGGCCTGCCTGTTGGGCCTCAAGAGAGGC---TTGGATCTTGATAGCAACTGCCCC---AACGTGCTCTCGCATCGGTCCGCTGAAGGTGGCACCCGGCACCCCATCGACGCCCATGAGTTCGCCCGCCTCGTGGGCGAGCGGCTCCGCAAGAACCCGTATCGA------GACTGCGAGGCGTTGGACGGCTGG---------GGCAAGATGGGAGCGACAGGCGTCCTCTTCAAGCTGGAGCTGGCGCCGTACGGGTACACGTTTGTCGGAAAGGGAACGCTGTTGCCGCATCCTCGCCGCCTGGAGCACGAGAGCCGGATCTACGCGCGGCTGGACAGGATCCAGGGCGAGGTGGTACCGGTACACCTGGGACTCACGCGGCTAGACCGG------------------------------GGCTACATACTCCCTGGC---------------------GGGGCCAGGGTCTTCCACATGATGCTGATGTCGTGGTGCGGGGAGACGATGGCGAACACGGTGGCCACGGGCGCTGGCGCTGGCGCGGCAGGCCTAGCGGCGGAAGTGCGGCGTTCGTCG------CAGGCCGTCTGGGCCGAGGGCGTCGACCACGGCGACGAGCGCGAGGCCAACCGGCTTTGGAACGACGAGCGCCGCCGCGTCATGCTCATCGACTTCGACCGCGCCACCCTTCGTCCAAACCTCAAACACAACCAGCTTGTCAAGGTATCC------------------GGGAAGAAGAGGAAACGG---------CAGGGAGATGAA------------------TTTGGGAAT---TACGACCGGAAACGTGGTTTCCGA---------------------------------------------------------CAATATCACCTGCAG---------TCAGTGTAG---------------------------------------------------------------------------------------------------------------------------------------------------------------------------------------------------------------------------------------------------------------------------------------------------------------------------------------------------------------------------------------------------------------------------------------------------------------------------------------------------------------------------------------------------------------------------------------------------------------------------------------------------------------------------------------------------------------------------------------------------------------------------------------------------------------------------------------------------------------------------------------------------------------------------------------------------------------------------------------------------------------------------------------------------------------------------------------------------------------------------------------------------------------------------------------------------------------------------------------------------------------------------------------------------------------------------------------------------------------------------------------------------------------------------------------------------------------------------------------------------------------------------------------------------
>BFJ69_g16760_Fusarium_oxysporum
------ATGTCG------------GACCATCTT---------------CGAGAGATCGAGCGGCTCCAGCGCGAGAACGAGGAGCTCAGGCGCGAGAGAGAG---------------------------------------------------------------------------------------------------------------------------------GAGCTCAGGCGCGAGAAA------------------------------------------------------------------------------------------------------------------------------------------------------------------GAGGCAGAGCGACGCAAG------AAC---------------------CAGAGGACTACACTGGAAGAATATCTATACAATTGCCACTTCCACCTCTACAAGAAACTCGCCCTCGCTGACAAA---------TCCAAGTCCTCAACGGGATTC------ACGAAGGTCGAGGGTAAATACTATCCTAAGTGGCTTCGTCCCTGGACCAGTTTCACGAACACCCAGCGACAAGATCACTTTGAAGCAATCAGGAGGGTCTGTGGGGAGAGGCGGCTCTTCCATCAAGAGAGTACGACCAGAGATCTAGGATCGACGATCCATCGTAAACGGGCAGGCAACGAGAATGCTGTCGATCATTTTGAGAAGCTTGCTGTGGAAGATCCTGTCTGGGAAATTCTGCGT---------CCCGTCTGGGACGACGAGGAG---CTGTGCAAGGAATATCGGTGTATGGGACTACGATTCAGCAACAACATCCGGGATTTC---------------ACGCAACCGAGCGATGGTGTTCTGGTTGGGGAG------------GAGGACCTGAGCGAGGAAAGGCCG---------GAGCGACGGCGGCGGACCGGACCGAACAAGCGAGTG---GCGTCCGAGCAGAGAGTCAAGCCCCCGGCGACGAAACCTGACGGAGCGGGTGTCCGTACACGCTTGGGCGGAGATGAGAGC------------------------------CTAGCGTTCGTCTATGACTACAAGGCAGCCCACAAGGTGGCGTTAGAGCGCCTGAAGCCGGCCGTTGTGAAGGAGACGTTGTTTATGGAGGTAATGGAGCGGATCAACAGCAACAAGTCTCTGAGCGATGCCGAGCTTCGGGGACAAGACAGGGCGGAAGAACTGGTTGCCATGGCGCTGACGCAGGTCTTCGACTACATGGTAAGGTATGGGGTTGCATATGGCTACATTGCTGCCGGCGAGTCTTTATTATTCCTTCATATCGACCGAGCCAACCCGCAGACGCTGTATTGCCATCCGTGCGTGCCGGATGAGGACGTGGGCGAA---GCGTCAGACGGGGATTGGGCCGAC---GATAAGGTGTCCTATACGGCAGCGGCTCAGCTGGCTAGCTTTTGCCTATTGAGTCTCCGATCTGAAGCTCTCAAAGGAGCTTCACTCGCTGCGGCGTTGCGGAAGGCTGAGGCAGCACTGAAGAAATGG---AGGGAGCCGTACGACGATGCGGCGCGTCTTTTAGGGGCGGAGGAT---------ACGAACTCGCCC---TCG------GCGTCG---TCG---TCGCAAGCGACGGAAGGCTCGGAGTTCATG------------TCTAGCGCGGTCCCG---------GCCAGCCGA---GAGGTCTCGTTGCGG------TCAAGGCCGTCCTGCAGGTCCACGGCAGTGCTT------CGTGGA------------------------GACGAGGCGGACGAAGAA------------GACGACGGGCCGGAC------GGCGATCTATAC---------CGATCT---------------------CGGGCAAGGACGGACGTCAGCAAACGGAAAGAAGGC---CCA------TCGAGCGGCAGCTCCGAGGGGGGAGAGGAGGAGGAGGAT---------GCCGAG---ATGTCC---GAGTCGGCA---CCTGTCAAGCAATACTGCACGCAGGCCTGCCTGTTGGGCCTCAAGAGAGGC---TTGGATCTTGACAGCAACTGCCCC---AACGTGCTCTCGCATCGGTCCACTGAAGGTGGCACCCGGCACCCCATCGACGCCCATGACTTCGCCCGCCTCGTGGGCGAGCGGCTCCGCAAGAACCCGTATCGA------GACTGCGAGGCGTTGGACGGCTGG---------GGCAAGATGGGAGCGACAGGCGTCCTCTTCAAGCTGGAGCTGGCGCCGTACGGGTACACGTTTGTGGGAAAGGGAACGCTGTTGCTGCATCTTCGCCGCCTGGAGCACGAGAGCCAGATCTACGCGCGGCTCGACAGGATCCAGGGCGAGGTGGTACCGGTACACCTGGGACTCGCGCGGCTAGACCGG------------------------------GGCTACATACTCCCTGGC---------------------GGGGCCAGGGTCTCCCACATGATGCTGATGTCGTGGTGCGGGGAGACGATGGCGAACACGGTGGCCGCGGGCGCTGGCGCTGGCGCGGCGGACCTAGCGGCGGAAGTGCGGCGTTCGTCG------CAGGCCGTCTGGGCTGAGGGCGTCGACCACGGTGACGAGCGCGAGGCCAACCGGCTTTGGAACGACGAGCGCCGCCGCGTCATGCTCATCGACTTCGACCGCGCCACCCTTCGTCCAAATCTCAAACACAACCAGCTTATCAAGGTATCC------------------GGGAAGAAGAGGAAACGG---------CAGGGAGATGAA------------------TTTGGGAAT---TACAACCGGAAACGTGGTTTCCGA---------------------------------------------------------CAATATCACCTGCAG---------TCAGTGTAG---------------------------------------------------------------------------------------------------------------------------------------------------------------------------------------------------------------------------------------------------------------------------------------------------------------------------------------------------------------------------------------------------------------------------------------------------------------------------------------------------------------------------------------------------------------------------------------------------------------------------------------------------------------------------------------------------------------------------------------------------------------------------------------------------------------------------------------------------------------------------------------------------------------------------------------------------------------------------------------------------------------------------------------------------------------------------------------------------------------------------------------------------------------------------------------------------------------------------------------------------------------------------------------------------------------------------------------------------------------------------------------------------------------------------------------------------------------------------------------------------------------------------------------------------
>FOXG_14281_Fusarium_oxysporum_f._sp._lycopersici_4287
------ATGTCG------------GACCATCTT---------------CGAGAGATCGAGTGGCTCCAGCGCGAGAACGAGGAGCTCAGGCGCGAGAGAGAG---------------------------------------------------------------------------------------------------------------------------------GAGCTCAGGCGCGAGAAA------------------------------------------------------------------------------------------------------------------------------------------------------------------GAGGCAGAGCGACGCAAG------AAC---------------------CAGAGGACTACACTGGAAGAATATCTATACAATTGCCACTTCCACCTCTACAAGAAACTTGCCCTCGCTGACAAA---------TCCAAGTCCTCAACGGGATTC------ACGAAAGTCGAGGGTAAATACTATCCTAAGTGGCTTCGTCCCTGGACCAGTTTCACGAACACCCAGCGACAAGATCACTTTGAAGTAATCAGGAGGGTCTGTGGGGAGAGGCGGCTCTTCCATCAAGAGAGTACGACCAGAGATCTAGGATCGACGATCCATCGTAAACGGGCAGGCAACGAGAATGCTGTCGATCATTTTGAGAAGCTTGCTGTGGAAGATCCTGTCTGGGAAATTCTGCGT---------CCCGCCTGGGACGACGAGGAG---CTGTGCAAGGAATATCGGTGTATGGGACTACGATTCAGCAACAACATCCGGGATTTC---------------ACGCAACCGAGCGATGGTGTTCTGGTTGGGGAG------------GAGGACCTGAGCGAGGAAAGGCCG---------GAGCGACGGCGGCGGACCGGACCGAACAAGCGAGTG---GCGTCCGAGCAGAGAGTCAAGCCCCCGGCGACGAAACCTGACGGAGCGGGTGTCCGTACACGCTTGGGCGGAGATGAGAGC------------------------------CTAGCGTTCGTCTATGACTACAAGGCAGCCCACAAGGTGGCGTTAGAGCGCCTGAAGCCGGCCGTTGTGAAGGAGACTTTGTTTATGGAGGTAATGGAGCGGATCAACAGCAACAAGTCTCTGAGCGATGCCGAGCTTCGGGGACAAGACAGGGCGGAAGAACTGGTTGCCATGGCGCTGACGCAGGTCTTCGACTACATGGTAAGGTATGGGGTTGCATATGGCTACATTGCTGCCGGCGAGTCTTTATTATTCCTTCATATCGACCGAGCCAACCCGCAGACGCTGTATTGCCATCCGTGTGTGCCGGATGAGGACGTGGGCGAA---GCGTCAGACGGGGATTGGGCCGAC---GATAAGGTGTCCTATACGGCAGCGGCTCAGCTGGCTAGCTTTTGCCTATTGAGTCTCCGATCTGAAGCTCTCAAAGGAGCTTCACTCGATGCGGCGTTGCGGAAGGCTGAGGCAGCACTGAAGAAATGG---AGGGAGCCGTACGACGATGCGGCGCGTCTTTTAGGGGCGGAGGAT---------ACGAACTCGCCC---TCG------GCGTCG---TCG---TCGCAAGCGACGGAAGGCTCGGAGTTCATG------------TCTAGCGCGGTACCG---------GCCAGCCGA---GAGGTCTCGTTGCGG------TCAAGGCCGTCCTGCAGGTCCACGGCAGTGCTT------CGTGGA------------------------GACGAGGCGGACGAAGAA------------GACGACGGGCCGGAC------GGCGATCTATAC---------CGATCT---------------------CGGGCAAGGACGGACGTCAGCAAACGGAAAGAAGGC---CCA------TCGAGCGGCAGCTCCGAGGGGGGAGAGGAGGAGGAGGAT---------GCCGAG---ATGTCC---GAGTCGGCA---CCTGTCAAGCAATACTGCACTCAGGCCTGCCTGTTGGGCCTCAAGAGAGGC---TTGGATCTTGACAGCAACTGCCCC---AACGTGCTCTCGCATCGGTCAGCTGAAGGTGGCACCCGGCACCCCATCGACGCCCATGACTTCGCCCGCCTCGTGGGCGAGCGGCTCCGCAAGAACCCGTATCGA------GACTGCGAGGCGTTGGACGGCTGG---------GGCAAGATGGGAGCGACAGGCGTCCTCTTCAAGCTGGAGCTGGCGCCGTACGGGTACACGTTTGTGGGAAAGGGAACGCTGTTGCTGCATTTTCGCCGCCTGGAGCACGAGAGCCAGATCTACGCGCGGCTCGACAGGATCCAGGGCGAGGTGGTACCGGTACACCTGGGACTCGCGCGGCTAGACCGG------------------------------GGCTACATACTCCCTGGC---------------------GGGGCCAGGGTCTCCCACATGATGCTGATGTCGTGGTGCGGGGAGACGATGGCGAACACGGAGGCCGCTGGC------GCTGGCGCGGCGGACCTAGCGGCGGAATTGCAGCGTTCGTCG------CAGGCCGTCTGGGCCGAGGGCGTCGACCACGGCGACGAGCGCGAGGCCAACCGGCTTTGGAACGACGAGCGCCGCCGCGTCATGCTCATCGACTTCGACCGCGCCACCCTTCATCCAAACCTCAAACACAACCAGCTTGTTAAGGTATCC------------------GGGAAGAAAAGGAAACGG---------CATGGAGATGAA------------------TTTAGGAAT---TACAACCGGAAACGTGGTTTCCGA---------------------------------------------------------CAATGTGACCTGCAG---------TCAGTGTA!GCAGCCATTGCTCTATTTTTGTTCCTCTTTCTCAACAGTATAGTGCATGAAACGGTCTGAAGCCTCCGAGCAGATTACCGAGATGAAGGATGCGGGGACTAGACCTGGGTAATCTTGATTGTACATGCTGTC---------GGAGTTGCTCTGCGGCTCTTGGTAACCCTACTGGAGCAAAGAATCCTAGAACATAGTTTATACTACGTT---------------AGTGGCCGGTACTGCGACAAGAACGGC---ATCAATGATGCTCCTTTTTTGGCCCAAATGTCGAGGTCCTTTGCGGTA---AGATGC------------AGATGCTTCGTTCTAACCGATCCAGGCCCCAGGGCCGCTTGCACTCGTCTCTGACCGAACTACGAAGTACTTTTTCGTCATGAACTCTTAGCAAAA------------------------GAAGGCTGACCAGACGTCCAAGGCATTTCTGAGAACGCCACGAATACTGGTATGTCGTGGCGT---GTTCGGCCAAAGGTTTCCTGCCAACGAGTGCGGCAC---------ATCCATTTCGTCCATAACTCCTTTGCCAGTACACCATCGCCGAGGGGCCTTTCGCTTGATTGCTTTTTCAGATGTTCACACTCCTCGGAGAATAACTGCTGAGCGATGTTCTTGACAGAATCTGGCGCTGCTCGTAGCCTGCTCACTATCGTCTCGCTACAGCAAGTAAACACCTCAAGCCTTCTTAACCGC------------------------------------------------------------------------------------------------------------------------------------------------------------------------------------------------------------------------------------------------------------------------------------------------------------------------------------------------------------------------------------------------------------------------------------------------------------------------------------------------------------------------------------------------------------------------------------------------------------------------------------------------------------------------------------------------------------------------------------------------------------------------
>FOWG_17081_Fusarium_oxysporum_f._sp._lycopersici_MN25
------ATGTCG------------GACCATCTT---------------CGAGAGATCGAGTGGCTCCAGCGCGAGAACGAGGAGCTCAGGCGCGAGAGAGAG---------------------------------------------------------------------------------------------------------------------------------GAGCTCAGGCGCGAGAAA------------------------------------------------------------------------------------------------------------------------------------------------------------------GAGGCAGAGCGACGCAAG------AAC---------------------CAGAGGACTACACTGGAAGAATATCTATACAATTGCCACTTCCACCTCTACAAGAAACTTGCCCTCGCTGACAAA---------TCCAAGTCCTCAACGGGATTC------ACGAAAGTCGAGGGTAAATACTATCCTAAGTGGCTTCGTCCCTGGACCAGTTTCACGAACACCCAGCGACAAGATCACTTTGAAGTAATCAGGAGGGTCTGTGGGGAGAGGCGGCTCTTCCATCAAGAGAGTACGACCAGAGATCTAGGATCGACGATCCATCGTAAACGGGCAGGCAACGAGAATGCTGTCGATCATTTTGAGAAGCTTGCTGTGGAAGATCCTGTCTGGGAAATTCTGCGT---------CCCGCCTGGGACGACGAGGAG---CTGTGCAAGGAATATCGGTGTATGGGACTACGATTCAGCAACAACATCCGGGATTTC---------------ACGCAACCGAGCGATGGTGTTCTGGTTGGGGAG------------GAGGACCTGAGCGAGGAAAGGCCG---------GAGCGACGGCGGCGGACCGGACCGAACAAGCGAGTG---GCGTCCGAGCAGAGAGTCAAGCCCCCGGCGACGAAACCTGACGGAGCGGGTGTCCGTACACGCTTGGGCGGAGATGAGAGC------------------------------CTAGCGTTCGTCTATGACTACAAGGCAGCCCACAAGGTGGCGTTAGAGCGCCTGAAGCCGGCCGTTGTGAAGGAGACTTTGTTTATGGAGGTAATGGAGCGGATCAACAGCAACAAGTCTCTGAGCGATGCCGAGCTTCGGGGACAAGACAGGGCGGAAGAACTGGTTGCCATGGCGCTGACGCAGGTCTTCGACTACATGGTAAGGTATGGGGTTGCATATGGCTACATTGCTGCCGGCGAGTCTTTATTATTCCTTCATATCGACCGAGCCAACCCGCAGACGCTGTATTGCCATCCGTGTGTGCCGGATGAGGACGTGGGCGAA---GCGTCAGACGGGGATTGGGCCGAC---GATAAGGTGTCCTATACGGCAGCGGCTCAGCTGGCTAGCTTTTGCCTATTGAGTCTCCGATCTGAAGCTCTCAAAGGAGCTTCACTCGATGCGGCGTTGCGGAAGGCTGAGGCAGCACTGAAGAAATGG---AGGGAGCCGTACGACGATGCGGCGCGTCTTTTAGGGGCGGAGGAT---------ACGAACTCGCCC---TCG------GCGTCG---TCG---TCGCAAGCGACGGAAGGCTCGGAGTTCATG------------TCTAGCGCGGTCCCG---------GCCAGCCGA---GAGGTCTCGTTGCGG------TCAAGGCCGTCCTGCAGGTCCACGGCAGTGCTT------CGTGGA------------------------GACGAGGCGGACGAAGAA------------GACGACGGGCCGGAC------GGCGATCTATAC---------CGATCT---------------------CGGGCAAGGACGGACGTCAGCAAACGGAAAGAAGGC---CCA------TCGAGCGGCAGCTCCGAGGGGGGAGAGGAGGAGGAGGAT---------GCCGAG---ATGTCC---GAGTCGGCA---CCTGTCAAGCAATACTGCACTCAGGCCTGCCTGTTGGGCCTCAAGAGAGGC---TTGGATCTTGACAGCAACTGCCCC---AACGTGCTCTCGCATCGGTCCGCTGAAGGTGGCACCCGGCACCCCATCGACGCCCATGACTTCGCCCGCCTCGTGGGCGAGCGGCTCCGCAAGAACCCGTATCGA------GACTGCGAGGCGTTGGACGGCTGG---------GGCAAGATGGGAGCGACAGGCGTCCTCTTCAAGCTGGAGCTGGCGCCGTACGGGTACACGTTTGTGGGAAAGGGAACGCTGTTGCTGCATTTTCGCCGCCTGGAGCACGAGAGCCAGATCTACGCGCGGCTCGACAGGATCCAGGGCGAGGTGGTACCGGTACACCTGGGACTCGCGCGGCTAGACCGG------------------------------GGCTACATACTCCCTGGC---------------------GGGGCCAGGGTCTCCCACATGATGCTGATGTCGTGGTGCGGGGAGACGATGGCGAACACGGAGGCCGCTGGC------GCTGGCGCGGCGGACCTAGCGGCGGAATTGCAGCGTTCGTCG------CAGGCCGTCTGGGCCGAGGGCGTCGACCACGGCGACGAGCGCGAGGCCAACCGGCTTTGGAACGACGAGCGCCGCCGCGTCATGCTCATCGACTTCGACCGCGCCACCCTTCATCCAAACCTCAAACACAACCAGCTTGTTAAGGTATCC------------------GGGAAGAAAAGGAAACGG---------CATGGAGATGAA------------------TTTAGGAAT---TACAACCGGAAACGTGGTTTCCGA---------------------------------------------------------CAATGTGACCTGCAG---------TCAGTGTA!GCAGCCATTGCTCTATTTTTGTTCCTCTTTCTCAACAGTATAGTGCATGAAACGGTCTGAAGCCTCCGAGCAGATTACCGAGATGAAGGATGCGGGGACTAGACCTGGGTAATCTTGATTGTACATGCTGTC---------GGAGTTGCTCTGCGGCTCTTGGTAACCCTACTGGAGCAAAGAATCCTAGAACATAGTTTATACTACGTT---------------AGTGGCCGGTACTGCGACAAGAACGGC---ATCAATGATGCTCCTTTTTTGGCCCAAATGTCGAGGTCCTTTGCGGTA---AGATGC------------AGATGCTTCGTTCTAACCGATCCAGGCCCCAGGGCCGCTTGCACTCGTCTCTGACCGAACTACGAAGTACTTTTTCGTCATGAACTCTTAGCAAAA------------------------GAAGGCTGACCAGACGTCCAAGGCATTTCTGAGAACGCCACGAATACTGGTATGTCGTGGCGT---GTTCGGCCAAAGGTTTCCTGCCAACGAGTGCGGCAC---------ATCCATTTCGTCCATAACTCCTTTGCCAGTACACCATCGCCGAGGGGCCTTTCGCTTGATTGCTTTTTCAGATGTTCACACTCCTCGGAGAATAACTGCTGAGCGATGTTCTTGACAGAATCTGGCGCTGCTCGTAGCCTGCTCACTATCGTCTCGCTACAGCAAGTAAACACCTCAAGCCTTCTTAACCGCGCTACTTAAAGTGACTGCAGAATCTTTTCGCAATGACCTTCAGGATCGCTAAAG------------------------------------------------------------------------------------------------------------------------------------------------------------------------------------------------------------------------------------------------------------------------------------------------------------------------------------------------------------------------------------------------------------------------------------------------------------------------------------------------------------------------------------------------------------------------------------------------------------------------------------------------------------------------------------------------------------------
>FOXG_07107_Fusarium_oxysporum_f._sp._lycopersici_4287
------ATGTCG------------GACCATCGT---------------CGAGAGATCGAGCGGCTCCAGCGCGAGAACGAGGAGCTCAGGCGCGAGAAAGAG---------------------------------------------------------------------------------------------------------------------------------GAGCTCAGGCGCGAGAAA------------------------------------------------------------------------------------------------------------------------------------------------------------------GAGGCAGAGCGACGCAAG------AAC---------------------CAGAGGACTACACTGGAAGAATATCTATACAATTGCCACTTCCACCTCTACAAGAAACTCGCCCTCGCTGACAAA---------TCCAAGTCCTCAACGGGATTC------ACGAAGGTCGAGGGTAAATACTATCCTAAGTGGCTTCGTCCCTGGACCAGTTTCACGAACACCCAGCGACAAGATCACTTTGAAGCAATCAGGAGCGTCTGTGGAGAGAGGCGACTCTTCCATCAAGAGAGTACGACTAGAGATCTAGGATCGACGATCCATCGTAAACGGGCAGGCAACGAGAATGCTGTCGATCATTTTGAGAAGCTTGCTGTGGAAGATCCTGTCTGGGAAATCCTGCGT---------CCCGTCTGGGACAACGAGGAG---TTGTGCAAGGAATATCGGTGTATGGGACTACGATTCAGCAACAACATCCGGGATTTC---------------ACGCAACCGAGCGATGGTGTTCTGGTTGGGGAG------------GAGGACCTGAGCGAGGAAAGGCCG---------GAGCGACGGCGGCGGACCGGACCGAACAAGCGAGTG---GCGTCCGATCAGAGAGTCAAGCCCCCGGCGACGAAACCTGACGGAGCGGGTGTCCGTACACGCTTGGGCGGAGATGAGAGC------------------------------CTAGCGTTCGTCTATGACTACAAGGCAGCCCACAAGGTGGCGTTAGAGCGCCTGAAGCCGGCCGTTGTGAAGGAGACGTTGTTTATGGAGGTAATGGAGCGGATCAACAGCAACAAGTCTCTGAGCGATGCCGAGCTTCGGGGACAAGACAGGGCGGAAGAACTGGTTGCCATGGCGCTGACGCAGGTCTTCGACTACATGGTAAGGTATGGGGTTGCATATGGCTACATTGCTGCCGGCGAGTCTTTATTATACCTTCATATCGACCGAGCCAACCCGCAGACGCTGTATTGCCATCCGTGCGTGCCGGATGAGGACGTGGGCGAA---GCGTCAGACGGGGATTGGGCCGAC---GATAAGGTGTCCTATACGGCAACGGCTCAGCTGGCTAGCTTTTGCCTATTGAGTCTCCGATCTGAAGCTCTCAAAGGAGCTTCACTCGATGCGGCGTTGCGGAAGGCTGAGGCAGCACTGAAAAAATGG---AGGGAGCCGTACGACGATGCGGCGCGTCTTTTAGGGGCGGAGGAT---------ACGAACTCGTCC---TCG------GCGTCG---TCA---TCGCAAGCGACGGAAGGCTCGGAGTTCATG------------TCTAGCGCGGTCCCG---------GCCAGCCGA---GAGGTCTCGTTGCGG------TCAAGGCCGTCCTGCAGGTCCACGGCAGTGCTT------CGTGGA------------------------GACGAGGCGGACGAAGAA------------GACGACGGGCTGGAC------GGCAATCTATAC---------CGATCT---------------------CGGGCAAGGACGGACGTCAGCAAACGGAAAGAAGGC---CCA------TCGAGCGGCAGCTCCGAGGGGGGAGAGGAGGAGGAGGAT---------GCCGAG---ATGTCC---GAGTCGGCA---CCTGTCAAGCAATACTGCACGCAGGCCTGCCTGTTGGGCCTCAAGAGAGGC---TTGGATCTTGACAGCAACTGCCCC---AACGTGCTCTCGCATCGGTCCACTGAAGGTGGCACCCGGCACCCCATCGACGCCCATGACTTCGCCCGCCTCGTGGGCGAGCGGCTCCGCAAGAACCCGTATCGA------GACTGCGAGGCGTTGGACGGCTGG---------GGCAAGATGGGAGCGACAGGCGTCCTCTTCAAGCTGGAGCTGGCGCCGTACGGGTACACGTTTGTGGGAAAGGGAACGCTGTTGCTGCATCTTCGCCGCCTGGAGCACGAGAGCCAGATCTACGCGCGGCTCGACAGGATCCAGGGCGAGGTGGTACCGGTACACCTGGGACTCGCGCGACTAGACCGG------------------------------GGCTACATACTCCCTGGC---------------------GGGGCCAGGGTCTCCCACATGATGCTGATGTCGTGGTGCGGGGAGACGATGGCGAACACGGTGGCCGCGGGCGCTGGCGCTGGCGCGGCGGACCTAGCGGCGGAAGTGCGGCGTTCGTCG------CAGGCCGTCTGGGCTGAGGGCGTCGACCACGGCGACGAGCACGAGGCCAACCGGCTTTGGAACGACGAGCGCCGCCGCGTCATGCTCATCGACTTCGACCGCGCCACCCTTCGTCCTAATCTCAAACACAACCAGCTTGTCAAGGTATCC------------------GGGAAGAAGAGGAAACGG---------CAGGGAGATGAA------------------TTTGGGAAT---TACAACCGGAAACGTGGTTTCCGA---------------------------------------------------------CAATATCACCTGCAG---------TCAGTGTA!GCAGCCATTGCTCTATTTTTGTTCCTCTTTCTGAACAGTATGGTGCATGAAACGGTCTGGAGCCTCCGAGCAGATTACCGAGATGAAGGATGCGAGGACTAGACCTGGGTAATCGTGATTGTATATGCTGTC---------GGAGTTGCTTTGCGGTGCTTGGTAACCCTAGCGGAGCAAGGAATTCTAGAACATAGTTTATACTACCTT---------------AGTGGCCGGCACTGCGGCAAGAACGGC---ATCAATGATGCTCCTTTTTTGGCCCAAATGTCGAGGCCCTTTGCGGTA---AGATGC------------AGATGCTTCGTTCTAACCGATCCAGACCCCAGGGCCGCTTGTACTCGTCTCTGACCGAACTACGAAGTACTTTTTCGTCATGAACTCCTAGCAAAA------------------------AAAGGCCGACCAGACGTCCAAGGCGTTTCTGAGAACGTGACGAATACTGGTATGTCGTGGCGC---GTTCGGCCAAAGGTTTCTTGCCAACGAGTGCGGCGC---------ATTCATTTCGTCAATAACTCCTTTGCCAGTACACCATCGCCGAGGGGTCTTTCGCTTGATTGCTTTCTCAGATGTTCACACTCCTCGGAGAATGACTGCTGAGCGGTGTTCTTGACAGAATCTGGCGCCGCTCGTAGCCTGCCCGCTATCGTCTCGCTACAGCAAGTAAACACCTCAAGCCTTCTTAACCGCGCTGCTTACAGTGACTGCAGAATCTTTTCACAATGGCCTTCAGGATCGCTAAGGAACTGTTCGACATCTTCGGTTCCCAGTGTCACATTCCACTTCCTTGTATTATCAATCCCCTGCCAAGTATTGCTGTCCTCGACACTGTTGCCGACACTCTTGCACAGCCGTGCTGTGACCTG!ACCATTGACTCTCACGTTGACAGACTTGCTAATCAACCAACGGCTTTCAATATTGCTGCAATATTATTGAGTCAATTCAATTCGTTG!T!GTTCTTCTTCAGACACTGTACCAACTATCTGACATCTTCTTGCATTATGACTGGTCTTGCCGCATGTTCCACAACGCACCACAAAAGCGTTGGATAAGCAGCGGGATGTCCAGCCGGTCTGGATCCAAACACGACAACCGAGCTTGCAATCAACGCAAAATGTCGAAGCGAGTAGTCACTACCGTAACTTGGCATATAAAGGGA!!GTTCTTAAGATATAATAGTTATCGTTCAAAGGTTTGCCAATTCAATGCTGAGCTGGTGAGGATGAGGAAGCAGAATCAAGCTGCGACCCTTCTCATCTTGGAAAGCAAGCTAGGATCGTCTGGAAATAAACCCGAACTCCATATC!GACTAAGTTCTTTAAATCAGACTCAAAGTAAT!AAAAATCGCGCAACCCAGGTTTGGTGGAGGATAGTCTGCGGATAATACCTAGGATATTAATTGAACAGTGCGATTACAGACAGACGCCG!AG
>FOWG_17356_Fusarium_oxysporum_f._sp._lycopersici_MN25
------ATGTCG------------GACCATCTT---------------CGAGAGATCGAGCAGCTCCAGCGCGAGAACGACGAGCTCAGGCGCGAGAAAGAGGAGCTCAGG------------------------------------------------------------------------------------------------------CGCGAGAAAGAG------GAGCTCAGGCGCGAGAAA------------------------------------------------------------------------------------------------------------------------------------------------------------------GAGGCAGAGCGACGCAAG------AAC---------------------CAGAGGACTACACTGGAAGAATATCTATACAATTGCCACTTCCACCTCTACAAGAAACTCGCCCTCGCTGACAAA---------TCCAAGTCCTCAACGGGATTC------ACGAAGGTCGAGGGTAAATACTATCCCAAGTGGCTTCGTCCCTGGACCAGTTTTACGAACACCCAGCGACAAGACCACTTTGAAGCAATCAGGAGGGTCTGTGGGGAGAGGCGGCTCTTCCATCAAGAGAGTACGACCAGAGATCTAGGATCGACGATCCATCGCAAACGGGCAGGCAACGAGAATGCCGTCGATCATTTTGAGAAGCTTGCTGTGGAAGATCCTGTCTGGGAAATTCTGCGT---------CCCGTCTGGGACGACGAGGAG---CTGTGCAAGGAATATCGGTGTATGGGACTACGATTCAGCAACAACATCCGGGATTTC---------------ACGCAACCGAGCGATAGTGTTCTGTTTGGGGAG------------GAGGGCCTGAGCGAGGAAAGGCCG---------GAGCGACGGCGGCGGACCGGACCGAACAAGCGACTG---GCGTCCGAGCAGAGAGTCAAGCCTCCGGCGACGAAACCTGACGGAGTGGGTGTCCGTACGCGCTTGGGCGGAGATGAGAGC------------------------------CTAACGTTCGTCTATGACTACAAGGCAGCCCACAAGGTGGCGTTAGAGCGCCTGAAGCCGGCCGTTGTGAAGGAGACGTTGTTTATGGAGGTAATGGAGCGGATCAACAGCAACAAGTCTCTGAGCGATGCCGAGCTTCGGGGACAAGACAGGGCGGAAGAACTGGTTGCCATGGCGCTGACGCAGGTCTTCGACTACATGGTAAGGTATGGGGTTGCATATGGCTACATTGCTGCCGGCGAGTCTTTATTATTCCTTCATATCGACCGAGCCAACCCGCAGACGCTGTATTGCCATCCGTGCGTGCCGGATGAGGACGTGGGCGAA---GCGTCAGACGAGGATTGGGCCGAC---GACAAGGTGTCCTATACGGCAGCGGCTCAGCTGGCTAGCTTTTGCCTATTGAGTCTCCGATCTGAAGCTCTCAAAGGAGCTTCACTCGATGCGGCGTTGCGGAAGGCTGAGGCAGCACTGAAGAAATGG---AGGGAGCCGTACGACGATGCGGCGCGGCTTTTAGGGGCGGAGGAT---------ACGAACTCGCCC---TCG------GCGTCG---TCG---TCGCAAGCGACGGAAGGCTCGGAGTTCATG------------TCTAGCGCGGTACCG---------GCCAGCCGA---GAGGTCTCGTTGCGG------TCAAGGCCGTCCTGCAGGTCCACGGCAGTGCTT------CGTGGA------------------------GACGAGGCGGACGAAGAA------------GACGACGGGCCGGAC------GGCGATCTATAC---------CGATCT---------------------CGGGCAAGGACGGACGTCAGCAAACGGAAAGAAGGC---CCA------TCGAGCGGCAGCTCCGAGGGGGGAGAGGAGGAGGAGGAT---------GCCGAG---ATGTCC---GAGTCGGCA---CCTGTCAAGCAATACTGCACGCAGGCCTGCCTGTTGGGCCTCAAGAGAGGC---TTGGATCTTGACAGCAACTGCCCC---AACGTGCTCTCGCATCGGTCAACTGAAGGTGGCACCCGGCACCCCATCGACGCCCATGACTTCGCCCGCCTCGTGGGCGAGCGGCTCCGCAAGAACCCGTATCGA------GACTGCGAGGCGTTGGACGGCTGG---------GGCAAGATGGGAGCGACAGGCGTCCTCTTCAAGCTGGAGCTGGCGCCGTACGGGTACACGTTTGTGGGAAAGGGAACGCTGTTGCTGCATCTTCGCCGCCTGGAGCACGAGAGCCAGATCTACGCGCGGCTCGACAGGATCCAGGGCGAGGTGGTACCGGTACACCTGGGACTCGCGCGGCTAGACCGG------------------------------GGCTACATACTCCCTGGC---------------------GGGGCCAGGGTCTCCCACATGATGCTGATGTCGTGGTGCGGGGAGACGATGGCGAACACGGTGGCTGCGGGCGCTGGCGCTGGCGCGGCGGACCTAGCGGCGGAAGTGCGGCGTTCGTCG------CAGGCCGTCTGGGCTGAGGGCGTCGACCACGGCGACGAGCGCGAGGCCAACCGGCTTTGGAACGACGAGCGCCGCCGCGTCATGCTCATCGACTTCGACCGCGCCACCCTTCGTCCAAATCTCAAACACAACCAGCTTGTCAAGGTATCC------------------GGGAAGAAGAGGAAACCG---------CAGGGAGATGAA------------------TTTGGGAAT---TACAACCGGAAACGTGGTTTCCGA---------------------------------------------------------CAATATCACCTGCAG---------TCAGTGTA!GCAGCCATTGCTCTATTTTTGTTCCTCTTTCTCAACAGTATGGTGCATGAAACGGTCTGGAGCCTCCGAGCAGATTACCGAGATGAAGGATGCGGGGACTAGACCTGGGTAATCGTGATGGTACATGCTGTC---------GGAGTTGCTTTGCGGCGCTTGGTAACCCTACCGGAGCAAAGAATTCTAGAACATAGTTTATACTACCTT---------------GGTGGCCGGCACTGCGGCAAGAACGGC---ATCAATGATGCTCCATTTTTGGCCCAAATGTCGAGGTCCTTTGCGGTA---AGATGC------------AGATGCTTCGTTCTAACCGATCCAGACCCCAGGGCCGCTTGCACTCGTCTCTGACCGAACTACGAAGTACTTTTTCGTCATGAACTCCTAGCAAAA------------------------AAAGGCCGACCAGACGTCCAAGGCATTTCTGAAAACGTGACGAATACTGGTATGTCGTGGCGT---GTTCGGCCAAAGGTTTCCTGCCAACGAGTGCGGCGC---------ATCCATTTCGTCAATAACTCCTTTGCCAGTACACCATCGCCGAGGGTTCTTTTGCTTGATTGCTTTTTCAGACGTTCACACTCCTCGGAGAATAACCGCTGAGCGATGTTCTTGACAGAATCTGGCGCCGCTCGTAGCCTGCCCACTATCGTCTCGCTACAGCAAGTAAACACCTCAAGGCTTCTTAACCGCGCTGCTTACGGTGACTGCAGAATCTTTTCGCAATGGCCTTCAGGATCGCTAAGGAACTGTTCGACATCTTCGGTTCCCAGTGTCACATTCCACTTCCTTGTATTATCAATCCCCTGCCAAGTATTGCTGTCCTCGACACTGTTGCCGACACTCTTGCACAGCCGTGCCGTGACCTGGCCATCGACTCTCATGTTGACAGACTTGCTAATCAACCAACGGCTTTCAATATTGATGCAA!T!ATTGTTGAATCAATTCAATTCGTTGTGTTCTTCTTCATACACTGTAACAACTATCTGACATCTTCTTGCATTATGACCGGTCTTGCCGCATGTTCCACAACACACCACAAAGGCGTT!GAATAAGCAGCGGGATGTCCGGCCGGTCTGGATCCAAACACGATAACCGCGCTTGCAATCAACGCAAAATGTCGAAGCGAGTAGTCACTACCGTAACTTGGCATATAAAGGGA!!GTTCTTAAGATATAATAGTTATCGTTCAAAGGTTTGCAAATTCAATGCTGAGCTGCTGAGGATGAGGAAGCAGAATTAAGCTGCGACCCTTCTCATCTTGGAAAGCAAGCTAGGATCGTCTGGAAATAAACCCGAACTACATATA---GTCAGCTTGCTTTAA---------------TTTAAA---------------------------------------------------------------------------------------
>FFNC_15363_Fusarium_fujikuroi
------ATGTCG------------GACCATCGT---------------CGAGAGATCGAGCGGCTCCTGCGCGAGAACGAGGAGCTCCGGCGCGAGAACGAAGCAGAGCGA------------------------------------------------------------------------------------------------------CGCGAGAAAGAAGCA---GAGCGACGCGAGAAAGAA---------------------------------------------------------------------------------------------------------------------------GCAGAGCGACGCGAGAAAGAAGCAGAGCGACGCGAGAAAGAAGCAGAGCGACGCAAG------AAC---------------------CAGAAGACTATACTGGAAGAATATCTATACAACAACCACTTCCACCTCTACAAGAAACTCGCCCTCGCTGACAAA---------TCCAAGTCATCGACGGGATTC------ACTAAAGTCGAGGGTAAATACTATCCTAAGTGGCTTCGTCCTTGGACCAGTTCCATGAACACCCAGCGACAAGATCACTTTGAAGCAATCAGACGGGTGTGTGGGGAGAGGCGGCTCTTCCATCAAGAGAGCACGACTAGAGATCTAGGATCGACGATCCATCGCAAACGGGCAGGCAACGAGAATGCCGTCGATCATTTTGAGAAGCTTGCTGTGGAAGATCCTGTCTGGGAAATTCTGTGT---------CCCGTGTGGGAGGACGAGGAG---CTGCGCAAGAAATATCGGTGTATGGGACTACAATTCAGCAACAACATCCGGGATTTC---------------ACGCAACCGACCGATAATGTTCTGGATGGGGAG------------GAGGGCCTGAGCGAAGAAAGGCCT---------GAGCGACGACGGCGGACCGGACCGAACAAGCGAGTG---GCGTCCGAGCAGAGAGTCAAGCCCCCGGCGACGAAACCTGACGGAGCGGGTATCCGTACATGCTTGGATGAAGATAAGAGC------------------------------CTGGCGTTTGTCTATGACTACAAGGCAGTCCACAAGGTGGCGTTAGAACACCTGAAGTCGGCCGTTGTGAAGGAGACGCTGTTTATGGAGGTAATGGAGCGGATTAACAGCAATAGGTCTCTGAGCGACGCCAAGCTTCGGGGACAAGACAGGGCGGAAGAACTGGTTGCCATGATGCTAACGCAGGTCTTCGACTACATGGTAAGGTATGGGGTTGCATATGGCTATATTGCTGCCGGCGAGTCTCTATTACTCCTTCATATCGACAGAGCCAACCTGCAGACGCTATACTGCCATCCGTGCGTGCCGAATGAAGACGTGGGCGAA---TCGTCAGACGGGCATTTGGCTGAC---GATAAGGTGTCATATACGGCAGCGGCTCAGCTAGCTAGCTTTTGCCTACTAAGTCTCCGATCCGAAGCTCTCAAAGGAGCTCCACTCGATGCGGCGTTTCGGCAGGCTGAGGCAGAACTGAAGAAATGG---AGGGAGCCGTACGACGATATGGCGCGTCTTGTAGGGGCGGAGGAT---------ACAAACTCATCC---TCG------GCGTCG---TCA---TCACAAGCAACGGAAGTCTCGGAGTTCATG------------TCTAGCGCGGCCCCT---------GCCAGCCGA---GAGGTCTCGTTGCGG------TCAAGGACGTCTTGCAGGTCTACGGCCGTGCTT------CGTAGA------------------------GGC---GAAACGGACGAA------------GACGGCGAGCCGGGC------GGCGACACATGC---------CGATCT---------------------TTGGCAAGGACGGATGGCAGCAAACGGAAGGAAGGT---CCA------TCGAGCAGCAGCTCTCAGGAGGGA---GAGGAGGAGGAT---------GACGAG---ATGTCC---GAGTCTGCA---CCTGTCAAGCAATACTGCACGCAGGCCTGCCTGTTGGGCCTCAAGCGAGGC---TTGGATCTTGACAGCGAATGCCCC---AACGTGCTCTCGCATCGGTCAGCTGAAGGTGGCACCCGGCACCCCATCGACGCGCATGGCTTCGCCCGCCTCGTGGGCGAGCGGCTCCGCAAGAACCCGTATCGA------GACTGCAAAGCGTTGGACGGCTGG---------CGCAAGATGGGAGCGACAGGTGTTCTCTTTAAGCTGGAGCTGGCGCCGTACGGGTACACGTTTGTCGGAAAGGGA------GCGCCGCAATCGAAGCTCCTGAAATACGAGAGTAAGATCTACGCGCAGCTCGACAGGATCCAGGGCCAGGTGGTACCGGTACACCTGGGACTCGTGCAGCTAGACCAA------------------------------GGTCACATACTCCCTGGC---------------------GGGGCCAGGGTCTCCCACATGTTGCTGATGTCGTGGTGCGGTGAGACGACGGCGAACACTGTGGTCGCGAACGCTGGCTCTGGCGCGACGGACCTAGAGGCGGAAGTACGGCGTTCGTCG------CAGGCCGTCTGGGCCGAGGGCGTCGACCACGGCGACGAGCGCGAGGCCAACCGGCTTTGGAACAACGAGCGCCGTTGCGTCATGCTCATCGACTTCGATCGCGCCACCCTTCGTCCAAACCCCGAACACAACCAGCTTGCCAAGGTATCC------------------GGGAGGAAGAGGAAACGG---------CACGGAGGTGAA------------------CTTCAGAGT---TACAACCGGAACCGCGATGTTCGA---------------------------------------------------------CAATATTACCCGCAG---------TCGGTGTAG---------------------------------------------------------------------------------------------------------------------------------------------------------------------------------------------------------------------------------------------------------------------------------------------------------------------------------------------------------------------------------------------------------------------------------------------------------------------------------------------------------------------------------------------------------------------------------------------------------------------------------------------------------------------------------------------------------------------------------------------------------------------------------------------------------------------------------------------------------------------------------------------------------------------------------------------------------------------------------------------------------------------------------------------------------------------------------------------------------------------------------------------------------------------------------------------------------------------------------------------------------------------------------------------------------------------------------------------------------------------------------------------------------------------------------------------------------------------------------------------------------------------------------------------------
>FOYG_17274_Fusarium_oxysporum_FOSC_3-a
------ATGTCG------------GACCATCTT---------------CGAGAGATCGAGCGGCTCCGGCGCGAGAACGAGGAGCTCAGGCGCGAGAAGGAGGCAGAGCGA------------------------------------------------------------------------------------------------------CGCGAGAAGGAG------GAAGCAAAGGCACGAGAG---------------------------------------GAGACAGAGCGACGCGAG---------------------------------------------------------------------------------AAGGAGGAAGCAAAGGCACGAGAGGAGGCAGAGCGACGCAAG------AAC---------------------CAGAGGACCACACTCGAAGAATATCTATACAACTGCCACTTCCACCTCTACAAGAAACTCGCCCTCGCCGACAAA---------CCCAAGTCATCGACGGGATTC------ACGAAGGTCGAGGGTAAATACTATCCTAAGTGGCTTCGTCCCTGGACCAGCTTCTCGAACACCCAGCGACAAGATCACTTTGAAGCAATCAGGAGGGTCCGTGGGGAGAGGCGGCTCTTCCATCAAGAGAGTACGACCAGAGATCTAGGAACGACGATCCATCGCAAACGGGCAGGCAACGAGAATGCCGTCGATCACTTTGAGAAGCTTGCTGTGGAAGATCCTGTCTGGGAAATTCTGCGT---------CCCGTCTGGGACGTCGAGGAG---CTGCGCAAGGAATATCGGTGTATGGGGCTACGATTCAGCAACAACATCCGGGATTTC---------------ACGCAACCGAGCGATGGTGTTCTGGTTGGGGAG------------GAGGACCTGAGCGAGGAAAGGCCG---------GAGCGACGGCGGCGGACCGGGCCGAACAAGCGAGTG---GCGTCCGAGCAGAGAGTCAAGCCTCCGCCGACGAAACCTGACGGAGCAGGTGTCCGTACGCGCCTGGGCGGAGACGAGAGC------------------------------CTAGCGTTTGTCTATGACTACAAGGCAGCCCACAAGGTTGCGTTGGAGTGCCTGAAGCCGGCCGTTGCGAAGGAGACGCTGTTTATGGAGGTAATGGAGCGGATCAACAGCAACAAGTCTCTGAGCGATGCCGAGCTACGGGGACAAGACAGGGCGGAAGAACTGGTTGCCATGGCGCTGACGCAGGTCTTCGACTACATGGTAAGGTATGAGGTTGCATATGGCTATATTGCTGCCGGCGAGTCTTTATTATTCCTTCATATCGACCGAGCCGACCCGCAGACGCTGTATTGCCATCCGTGCGTGCCGGATGAGGACTTGGGCGAA---GCGTCAGATGGGGATTGGGCCGAC---GATAAGGTGTCCTATACGGCAGCGGCTCAGCTGGCTAGCTTTTGCCTATTGAGTCTCCGATCTGAAGCTCTCCAAGGAGCTTCACTCGATGCGGCGTCGCGGAAGGCTGAGGCAGCACTGAAGAAATGG---AGGGAACCGTACGACGATGCGGCGCGTCTTCTAGGGGCGGAGGATGCGGAGGATACGGACTCGCCC---TCG------GCGTCG---TCG---TCGCAAGCAACGGAAGGCTCGGAGTTCATG------------TCTAGCGCGGTCCCG---------GCCGGCCGA---GAGGTCTCGTTGCGG------TCAAGGTCGTCCTGCAGGTCCACGGCAGTGCTT------CGTAGA------------------------GACGAGGCGGACGAAGAA------------GACGACGGGCCGGAC------GGCGATCTATCC---------CGATCT---------------------TGGGCAAGGACGGACGTCAGCAAACGGAAAGAAGGC---CCA------TCGAGCGGCAGCTCCGAGGGGGGGGAGGAGGAGGAGGAT---------GCCGAG---ATGTCC---GAGTCGGCA---CCTACCAAGCAATACTGCACGCAGGTCTGCCTGTTGGGCCTGAAGAGAGGC---TTGGATCTTGACAGCAACTGCCCC---AACGTGCTATCGCATCGGTCCGCTGAAGGTGGCACCCTGCACCCTATCGACGCCGATGAGTTCGCCCGCCTCGTGGGCGAGCGGCTCCGCAAGAACCCGTATCGA------GACTGCGAGGCGTTGGACGGCTGG---------GGCAAGGTGGGAGCGACAGGCGTCCTCTTCAAGCTGGAGCTGGCTCCGTACGGGTACACGTTTGTCGGCAAGGGAACGCTGTCGCCGCATCCCCGCCGCCTGGAGCACGAGAGCCGTATCTACGCGCGGCTCGACAGGATCCAAGGCGAGGTGGTACCGGTGCACCTGGGACTCGCGCGGCTAGACCGG------------------------------GGCTACATACTCCCTGGC---------------------GGGGCCAGGGTCTTCCACATGATGCTGATGTCGTGGTGCGGGGAGACGATGGCGGACACGGTGGCCGCGGGCGCTGGCGCTGGCGCGGCGGACCTAGCGGCGGAAGTGCGGCGTTCGTCG------CAGGCCGTCTGGGCCGAGGGCGTCGACCACGGCGACGAGCGCGACGCCAACCGGCTTTGGAACGACGAGCGCCGCCGCGTCATGCTCATCGACTTCGACCGCGCCACCCTTCGTCCAAACCTCAAACACAACCAGCTTGTCAAGGTATCC------------------GGGAAGAAGAGGAAACGG---------CAGGGAGATGAA------------------TTTGGGAAT---TACAACCGGAAACGTGATTTCCGA---------------------------------------------------------CAATATCACCTGCAG---------TCAGTGTAG---------------------------------------------------------------------------------------------------------------------------------------------------------------------------------------------------------------------------------------------------------------------------------------------------------------------------------------------------------------------------------------------------------------------------------------------------------------------------------------------------------------------------------------------------------------------------------------------------------------------------------------------------------------------------------------------------------------------------------------------------------------------------------------------------------------------------------------------------------------------------------------------------------------------------------------------------------------------------------------------------------------------------------------------------------------------------------------------------------------------------------------------------------------------------------------------------------------------------------------------------------------------------------------------------------------------------------------------------------------------------------------------------------------------------------------------------------------------------------------------------------------------------------------------------
>FIE12Z_12713_Fusarium_sp._FIESC_12
------ATGTCG------------GACCATCTT---------------CGAGAGATCGAGCGGCTCCAGCGCGAGAACGAGGAGCTCAGGCGCGAGAAAGAGGAAGCAAAG------------------------------------------GCACGAGAG---------------------------------------GAGGCAGAGCGACGCGAGAAAGAA------GAAGCAAAGGCACGAGAG------------------------------------------------------------------------------------------------------------------------------------------------------------------GAGGCAGAGCGACGCAAG------AAC---------------------CAGAGAACTACACTGGAAGAATATCTATACAATTGCCACTTCCACCTCTACAAGAAACTCGCCCTCGCTGACAAA---------CCCAAGTCCTCGACGGGATTC------ACGAAGGTCGAGGGTAAATACCATCCTAAGTGGCTTCGTCCCTGGACCAGTTTCACGAACACCCAGCGACAAGATCACTTTGAAGCAATCAGGAGGGTCTGTGGGGAGAGGCGGCTCTTCCATCAAGAGAGTACGACCAGAGATCTAGGATCGACGATCCATCGCAAACGGGCAGGCAACGAGAATGCCGTCGATCATTTTGAGAAGCTTGCTGTGGAAGATCCTGTCTGGGAAATTCTGCGT---------CCCGTCTGGGACGACGAGGAG---CTGTGCAAGGAATATCGGTGTATGGGACTACGATTCAGCAACAACATCCGGGATTTC---------------ACGCAACCGAGCGATGGTGTTCTGGTTGGGGAG------------GAGGACCTGAGCGAGGAAAGGCCG---------GAGCGACGGCGGCGGACCAGACCGAACAAGCGAGTG---GCGTCCGAGCAGAGAGTCAAGCCTCCGCCGACGAAACCTGACGGAGCGGGTGTCCGTACACGCTTGGGCGGAGATGAGAGC------------------------------CTAGCGTTCGTCTACGACTACAAGGCAGCCCACAAGGTGGCGTTAGAGTGCCTGAAGCCGGCCGTTGCGAAGGAGACGCTGTTTATGGAGGTAATGGAGCGGATCAACAGCAACAAGTCTCTGAGCGATGCCGAGCTTCGGGGACAAAACAGGGCGGAAGAACTGGTTGCCATGGCGCTGACGCAGGTCTTCGACTACATGGTAAGGTATGAGGTTGCATATGGCTATATTGCTGCCGGCGAGTCTTTATTATTCCTTCACATCGATCGAGCCAACCCGCAGACGCTGTATTGTCATCCGTGCGTGCCGGATGAGGACGTGGGCGAA---GCGTCAGACGGGGATTGGGCCGAC---GATAAGGTGTCCTATACGGCAGCGGCTCAGCTGGCTAGCTTTTGCCTATTGAGTCTCCGATCTGAAGCTCTCAAAGGAGCTTCACTCGATGCGGCGTCGCGGAAGGCTGAGGCAGCACTGAAGAAATGG---AGGGAGCCGTACGACGATGCGGCGCGTCTTTTAGGGGCGGAGGGT---------ACGAACTCATCT---TCG------GCGTCG---TCG---TCGCAAGCAACTGAAGGCTCGGAGTTCATG------------TCTAGCGCGGTCCCG---------GCCAGCCGA---GAGGTCTCGTTGCGG------TCAAGGCCGTCCTGCAGGTCCACAGCAGTGCTT------CGTAAA------------------------GACGAGGCGGACGAAGAA------------GACGACGGGCCGGAC------GGCGATCTATCC---------CGATCT---------------------TGGGCAAGGACGGACGTCAGCAAACGGAAAGAAGGC---CCA------TCGAGTGGCAGCTCCGAGGGGGGAGAGGAGGAGGAGGAT---------GCCGAG---ATGTCC---GAGTCGGCA---CCTGCCAAGCAATACTGCACGCAGGCCTGCCTGTTGGGCCTCAAGAGAGGC---TTGGATCTTGACAGCAACTGCCCC---AACGTGCTCTCGCATCGGTCCGCTGAAGGTGGCACCCGGCACCCCATCGACGCCCATGAGTTCGCCCGCCTCGTGGGCGAGCGGCTCCGCAAGAACCCGTATCGA------GACTGCGAGGCGTTGGACGGCTGG---------GGCAAGATGGGAGCGACAGGCGTCCTCTTCAAGCTGGAGCTGGCGCCGTACGGGTACACGTTTGTCGGAAAGGGAACGCTGTTGCCGCATCCCCGCCGCCTGGAGCACGAGAGCCAGATCTACGCGCGGCTCGACAGGATCCAGGGCGAGGTGGTACCAGTACACCTGGGACTCGCGCAGCTAGACCGG------------------------------GGCTACATACTCCCTGGC---------------------GGGGCCAGGGTCTTCCACATGATGCTGATGTCGTGGTGCGGGGAGACGATGGAGAACATGGTGGCCGCGGGCAATGGCGCTGGCGCGGCGGACCTAGCGGCGGAAGTGCGGCGTTCGTCG------CAGGCCGTTTGGGCCGAGGGCGTCGACCACGGCGACGAGCGCGAGGCCAACCGGCTTTGGAACGACGAGCGCCGCCGCGTCATGCTCATCGACTTCGACCGCGCCACCCTTCGTCCAAACCTCAAACACAACCAGCTTGTCAAGGTATCC------------------GAGAAGAAGAGGAGACGG---------CAGGGAGATGAA------------------CTTGGGAAT---TACAACCGGAAACGTGGTTTCCGA---------------------------------------------------------CAATATCACCTGCAG---------TCAGTGTAG---------------------------------------------------------------------------------------------------------------------------------------------------------------------------------------------------------------------------------------------------------------------------------------------------------------------------------------------------------------------------------------------------------------------------------------------------------------------------------------------------------------------------------------------------------------------------------------------------------------------------------------------------------------------------------------------------------------------------------------------------------------------------------------------------------------------------------------------------------------------------------------------------------------------------------------------------------------------------------------------------------------------------------------------------------------------------------------------------------------------------------------------------------------------------------------------------------------------------------------------------------------------------------------------------------------------------------------------------------------------------------------------------------------------------------------------------------------------------------------------------------------------------------------------------
>AJ80_03606_Polytolypa_hystricis_UAMH7299
------ATGTCC------------GAATACATT---------------CGAGAAATCCAGCGCCTCCAGCGCGAGCTAGAGGAAGCAAAGGCACGAGATGAGGAGAGGCGG------------------------------------------------------------------------------------------------------CGCGAGCTAGAG------GAAGCAAAAGCACGAGAT---------------------------------------GAGGAGAGGCGGCGCGAG---------------------------------------------------------------------------------CTAGAGGAAGCAAAAGCACGAGATGAGGAGAGGCAGCGCAAG------AAC---------------------CAGAAGACCACGCTGGACGAATACCTATACAACTGCCACTTTCACCTCTACAAGAAGCTCGCGCTTGCCAGCAAG---------TCTAAGTGCACGACGGGTTTT------ACGAGGGTCGAGGGCAAATACTACCCAAAGTGGCTTCGTCCTTGGATCGAGTTCACGAACAGCCAGCGACAACACCATTTTGAAGTGATCAGGAGGGCCTGTGGGGAGAAGCGACTCTTCTATCAGGAAAGTACAACCACCGACATAGGTACATCAATCTCTCGTAAACCGGCCGGCAACGAGAATGCTATCGACTACTTTGAGACGCTTGCGGTGGAAGAACCTGTATGGGAAATTCTACGT---------CCTATATACGACGAAGAGGGA---CTGCGTAGGGAGTACCGGTTTACGGGGCTACGGTTCAGTAACAACACTCGCGATTTC---------------TCGCAACTGAGCGATGTTGTTCAGATTGGGGAG------------GAGGACACGAGCGAGGAAAGGCAA---------GAACGGAGACGGCGGACCGGGCCGAACAAACGAGTT---GCGTCCGAGCAAAGAGTCAAGCCTCCGCCAACGAAACCTGACGGATTAGGGGTCCGTACGTGCCCAGGCGGAGATGAGAGC------------------------------CTGGCTTTTGTCTATGACTACAAGGCAGCCCACAAGTTTGCGGTCGAGTATCTCAAGCTCGCCCTGGCGAACGAGGAGCTGTTCATTGAGGTCATTCAGCGGCTTAATAGCGGCAAGTCCAGCAACGGTAAGGAATTACAGGAACGAGAAAGGGAAGAAGAAGGGATTGCTATGGCGTTGACGCAGGTCTTTGACTACATGGTCAACTATGGTGTTGCATATGGCTACGTCGCTTCCGGCAAATCCTTAGTATTCCTACATATCGACCGAGCTGACACACAGACGTTGTATTATCATCTCTGTGTGCCGGATGAAGAGGTGGGCGAG---CCGTCAATCAATGATTGGACC------AATAAGGTGTCGCGCACTGCAGTGGCTCAACTGGCCAGCTTCTGCCTGCTGAGCCTGCGATCGGACGCTCTCGAGGGAGGCTCACTTAATGCGGCTGAGCAGGAGGCAAATGTAGCACTGAGAAGGTGG---AGGGAACCGTATGAAGATGCAGCGCATCTTCTCGAGATAGAGGAC---------ACGGATTCGCAG---TCG------GCGGCC---TCGTTGTCGCAAGCAACGGACGGCTCAGAGTTTAAG------------TCCAATGCGGGACCG---------ACCGGCCGA---GAAGTCTCGTTGCGC------TCTAGGTCGTCGTGCAGGGCCGCGGCAGTGCTT------CACAGA------------------------GAACGCAAGGACGATGAA------------GAGGACGAGTCGGAC------GGCAGCCAACCC---------CGCTCT---------------------TGGACGAGGACGGATGTTAATAAGCGGAAGGAAGGT---CCA------TCAAGCGGCAGCTCC------------GAAGATGAGGAT---------GCTCAA---ATGTCC---GATTCTGCA---CCCACCAAGCAGTACTGCACGCAGGCTTGCTTGTTGGCTCTCAAGAGAGGC---TGGGATCTCGACGGCAACTGCCCC---AACGTGTTCTCGCACCGAACCGCCGAAAGTGGCAACCGGCACGCCATCGACGCTCACGAGCTCGCCCGCCTGGTGGGCGAGCGGCTATGCAAGAACCCGTATCGG------GATTGCAGGTCGTTAAAGGGCTGG---------GGCAAGATGGGAGCGATAGGAGTGCTCTTCAAGCTAGAGCTGGCGCCGTATGGCTACACGTTCGTGGCCAAGGGGACGTTGCCGGGTGGTCTCCGCCACCTAGAGCACGAGAGTAATATCTACGCGCGGCTCGACAAACTCCAGGGCGAGGTGGTACCGGTGCACCTGGGACTCGTGCGGCTAGACCAG------------------------------GGCTACATTCTCCCCGGC---------------------GGGGCTAGAGTCGTCCACATGATGCTGATGTCGTGGGGCGGCGAGACGGCAGCGGAA---------------------GCAGGTGTGCCAGATATGACGGCAGAGGTACGACGCTCCTCG------CAGGCTGTCTGGACCGAGGGTGTGAACCACGGCGACGAGCGCGATACCAATCGGCTCTGGAACGACGAGCGCCGCCGCGTCATGCTCGTCGACTTCGACCGCGCCTCCCTTCGCCCAAGCCCCCCAAATAAGAGGCTTTCCAAGCTATCC------------------GGGAAAAAGCGAAAACGG---CAGACGGCCGTCAAGGAA------------------ATGGAGGGT---GTCAGGCACCGGGCCCCTGCGCATCCCATTATGGTCCCCCCTTCTGGCGGCGGTAGCCCAATCCTCGTCCATAACGAGAGTCGCGTAAATTTGACA---------AAGTTCGAGGCA---------------------------------------------------------------------------------------------------------------------------------------------------------------------------------------------------------------------------------------------------------------------------------------------AGGCGAGGCAATGTT---GGATGCGAGCGGACGGTTGGTGCGCGTCCGGTCGAAGAGGGTGATGGGAAGTGA---------------------------------------------------------------------------------------------------------------------------------------------------------------------------------------------------------------------------------------------------------------------------------------------------------------------------------------------------------------------------------------------------------------------------------------------------------------------------------------------------------------------------------------------------------------------------------------------------------------------------------------------------------------------------------------------------------------------------------------------------------------------------------------------------------------------------------------------------------------------------------------------------------------------------------------------------------------------------------------------------------------------------------------------------------------------------------------------------------------------------------------------------------------------------
>BBAD15_g12204_Beauveria_bassiana_D1-5
------ATGGAG------------GAAATA---------------------------------------------------------------------------------------------------------------------------------------------------------------------------------------------------------GAGAGTCGCGAGGAAGAG---------------------------------------------------------------------------------------------------------------------------------------------------------------------------CGACGCATG------AAC---------------------CAACGAGCGACTTTGGGCGAGTATTTGTACAATTGCCACTTCGACATATACCAGAAATTTGGGCTCGCTAGCCCG---------TCGCACTGCTTTACTGGCCTCGCT---CCCTCGGTCGACGGCAAATACTATCCCAAGTGGCTTCGGCCCTGGCGAGCCTTTACCGACGGCCAGCGACAGGAACATTTCAATGACGTGATGCGCATCAACGGCGAGAGGCGGCTTTTCCACCAAGAGAGCACAACAAGAGATGTTGGAGAACGCTTCACGCGTAGCAAAGCTGATGGTAAAAGCGAGATTCACTATTTTGAGTTTGTCGCTGTCGAATGCCCTGTGCAGAATATTCTGGAC---------CCACTGTGGGCTGATGAGAGG---ATGCGCCGAAAGTACCAAGTTACGGATCTATCAGTCAGCAGTGGTATTCGCAACTTT---------------CACGACCTCGAT---------------------------------GATGACTTCAATCACAAACTCGACCAAGGTGTTGAATGGCAGGTCGAGACTGGCAGGGGAAAGCAG---------------------------------------CAACCTGACGGGGGTGGCATCCGAACAGACTTGGACGGCAACAAAAGC------------------------------GCGGCCTTTGTATATGATCAGCAGGCTCCGCACAAGATTGCCGTGGACTGTCTCGAGGCCGCTCTCGCCAAGGAGACGCTATTCGCAGATGTCCACAAGTTGGCTCATGCCGAGCAGGGCATACCGGACTCGAAAACG------CAAGAGGATCAAGAAGCGCATGTTGCCACGGCACTCATACAAGTTTTTAA!TACATGTTTTGGTACGGCGTCAGCTATGGCTACATCGCCACTAGCAAGTGTTATGTCTTTCTCTTCCATGACCGAGCAGAACCACTGGTGTTGCGCTGGCATCTTTGCGTACCAGACAAGGCGGTGACCCGA---GCAACATCCCGCGTCCAGGTCGATCACGATCAAGTGTCCCACACTGCTGTCGCTGAGCTGGCCAGCTTTTGTCTCCTGAGCCTCAGCTCCCCGGCGCTTACGGGCCGTCTGTTTCAGGAGGCTGTGGATCAGGCGGCGCCGGTTCTAAAGAAATGGAAGACGGAAGAGTACGTGGACCCGCTGACAGGTCCAGAGCTCGAGGTC---------ACAGATTCGTCG---TTG------GCTCCG---TTC---CCACGGGGCACGGAT------------------------------------------------------------------------------------------GGGCCATGC------------------------------------------------------GAT---------GACAAG------------GACGGCAGAGTAGAG------GATCAGCAATGT---------CGAAGC---------------------GCGGTGAGCACCAGCCTCAATAGGCGAGAGACAGAC------------TCCATCAGCAAGGGC------------AGTGGCGACGGC---------CCCGGC---GGCTCT---GCTTTGGCG---CTCACGAGACCATACTGCACACAGGCCTGCCTCGCTGGCCTGAAGCTGGCT---CGTCCCCTGGATAGCAGCTGCCCC---AATGTACTCTCCCAT---GGTGTCCGCGGTGACGGACAGCACCCAATCACCGCCCACGAGTTTGCCGACCTGGTGACCGAGCAGCTGCAACAGGACCCGTACCAG------GGCTGCGAAGCCCTCCTCGGCCAG---------GGCAAGGCCGGCGCAAGCGGGGTGCTGTTCAAGCTCGAGCTGGTCCAGTTCGGCTACACCTTTGTCGGCAAGGGCAGCGTGTCGGCGCGTCCGCGGCGCTTGGAGCACGAGAGCCGCGTCTACCAGCGCCTGGACAAACTGCAGGGTGAGGTGGTGCCGGTGCACATGGGCCTGATCTCGTTCCATCCC------------------------------GGCTACATCTTGCCAGGC---------------------GGTGCGTACGTGGTGCACATGATGCTCATGTCGTGGGCGGGCGAGATGGCGACGGAC---------------------GCGACCACGTCCAGTCTGCAGTCCGAAATATAG---------------------------------------------------------------------------------------------------------------------------------------------------------------------------------------------------------------------------------------------------------------------------------------------------------------------------------------------------------------------------------------------------------------------------------------------------------------------------------------------------------------------------------------------------------------------------------------------------------------------------------------------------------------------------------------------------------------------------------------------------------------------------------------------------------------------------------------------------------------------------------------------------------------------------------------------------------------------------------------------------------------------------------------------------------------------------------------------------------------------------------------------------------------------------------------------------------------------------------------------------------------------------------------------------------------------------------------------------------------------------------------------------------------------------------------------------------------------------------------------------------------------------------------------------------------------------------------------------------------------------------------------------------------------------------------------------------------------------------------------------------------------------------------------------------------------------------------------------------------------------------------------------------------------------------
>BBO_09267_Cordyceps_brongniartii_RCEF_3172
------ATGTCC------------GGGAAA---------------------GAAATTGAAGATCTTAAAAAGCAGCTCAAGGAAGCTAAGGCGCGTGAGGAAGAAGCT---------------------------------------------------------------------------------------------------------AGGGCGCGTGAGGAA---GAAGCAAATGCGCGAGAG------------------------------------------------------------------------------------------------------------------------GAAGAAGCAAAGACGCGTGAGGAGAACGAGCGACGCGAAAAGGAAACAGAGCGGCGCAAA------AAC---------------------CAAAAGACGACTCTAGCGGAGTACTTGTACAACTGCCACTTCGACCTGTACCAAAAACTCAGGCTCGCTGGTCCA---------TCGGAGAGCTCTACTGGCTTGGCG---ACATCGGTCGACGGTAAATACTATCCCAGGTGGCTTCGCCCTTGGCATGATTTTACCGACAGCCAGCGACGAGAACACTTCGACGATATCATCCGCATCTGCGGCGAGAAGCGACTTTTTCAACAAGAGAGCACAACAAGAGATAACGGAATCAATTTCGAGCGGAAAAAAGCCGGTTATGAGAATGCTATCGACCATTTCGAAAAAACAGCAGTCGAAGACCCTACGTGGATGATTCTGGAG---------CCCGTTTGGGTTGACAGGGAG---CTGCGCCAGAAGTACCAAACCACAGATCTCACGTTTATAAATGGCATTCGCAACTTT---------------AAGGACCTCGAC---------------------------------GAAGATATTGGAGCTGAAACA------------------------AAAACGGGGAGGGGAAAGCAG---------------------------------------CAACCTGACGGAGGTGGCATCCGAACAGGCATAGACGAAAACGAGAGC------------------------------CCAGCTTTCATGTATGATTACAAGGCTGCGCACAAGTTTGCCGTGGAGGATCTCGACGCCGCTCTTGAAAAGGAGACGCTGTTCATGGATGTCTACGAGTGGGCGCAGACCGACCAGTACAAAACAGACTCGACGCTTCGAACGAAAGAGCGAGAAGCAGCGCGGATTGCCATGGCACTGATACAAGTCTTCAATTATATGTTGTGGTATGGGGTCGGGTATGGCTATGTCGCCGCTGGAAAATCTTTGGTGCTTCTTTATTACGACCGAGCAGAGCCACTTGTTTTGCGCTGGCACCTTTGCGTGCCAGACAAAATGGTGATTCGA---CCAACAGCTGAGCTTCATGTC------GAACAAGTGTCTCAGACTGCGGTTGCTCAGCTTGCCAGCTTTTGTCTGTTGAGCCTCCGCTCTCAGGCGCTTACGGGCCGTCCGCTCAAGGAGGCAATGAATCAGGCCGAGGGCATTCTGAAAAAATGGAAAAGGGAAGCTTACACGGACCCGGTTACTCCGCAGGAGTCAGATGAC---------ACAGATGCATCT---TCA------TCTATG---CCC---TCGCGCGGCACAGAT---AAATCTTTTGCT------------TGTGATGAATCTCCG---------GTGGCTCGA---AAATACCCTTTGCGA------TCGAAGTCATCGTGCAAGGATTCTACGGCGCCT------CTCGAG------------------------TCGCGCGATGAGGACGAA------------GAAGGCGGAGCAGAG------GGCTATCAACGC---------CAGCGC---------------------GGAGCAGGAGCCAGCGTCAACCGGGGAGAGAAGGAC------------TCCAGTAGGAAGAGC------------AAAGTCAAAGGC---------ACCGGA---GGCTCT---GCTTCGGCG---CCCACGAAACAATACTGTACACAAGCCTGCCTTCTTGGCCTCAAGCTGGGT---CGTGAACTAGACAGCAGGTGCCCT---AATGTGCTCTATCAC---GGTGTTGGCGGCAACACACGCCACCCGATCGACGCTCAGGAGTTGACTAAATTCATGAGCGAGCAGCTGCGTCAGGACCCGTACGGA------AGCTGTGATGCCCTCATCGGCCGG---------CGCAAATATGGTTCTAGTGGAGTGCTGTTCAAGTTAGAACTGGCACGCTTCGGCTACACTTTTGTCGGCAAGGGCACCGTGTCCGCACGTCCGAGGCGCCTGGAGCACGAGTGCAGTATCTATCAGCGACTTGAAAAGCTTCAGGGCGACGTGGTGCCTGTGCACCTGGGCATGATCTCGTTCTGTCCT------------------------------GGCTACCTCTTGCCTGGC---------------------GGTGCGTACGTGATCCATATGATGTTGATGTCATGGGCTGGGGTGGCGATGGAT------------------------ACGACGCTGTCAAATCTGGAATCGGAGGTGCAGCGATCCATA------CAAACGATCTATGAGAATGGTGTG!A!---------------------------------------------------------------------------------------------------------------------------------------------------------------------------------------------------------------------------------------------------------------------------------------------------------------------------------------------------------------------------------------------------------------------------------------------------------------------------------------------------------------------------------------------------------------------------------------------------------------------------------------------------------------------------------------------------------------------------------------------------------------------------------------------------------------------------------------------------------------------------------------------------------------------------------------------------------------------------------------------------------------------------------------------------------------------------------------------------------------------------------------------------------------------------------------------------------------------------------------------------------------------------------------------------------------------------------------------------------------------------------------------------------------------------------------------------------------------------------------------------------------------------------------------------------------------------------------------------------------------------------------------------------------------------------------------------------------------------------------------------------------------------------------------------------------------------------------------------------------------------------------
>ISF_09586_Cordyceps_fumosorosea_ARSEF_2679
------ATGGCG------------AAAGAAACG---------------GATGAAAATAAACGTCTCGAACGTTTGATAAGAGAATCAGAGTCGCGGCGCCAAGAAAGT---------------------------------------------------------------------------------------------------------CGACCCAAAACGGAG---GAAATAGAGTGTCGCGAG------------------------------------------------------------------------------------------------------------------------------------------------------------------GAA---GAGCGACGCATG------AAC---------------------CAACGGGCGACTTTGGGCGAGTATTTGTACAATTGCCACTTCGACATATACCAGAAACTTGGGCTTGCTAGCTCG---------TCGCACTGCTTTACTGGCCTCGCT---CCCTCGGTCGACGGCAAATACTATCCCAAGTGGCTTCGGCCCTGGCGAGCCTTTACCGACGGCCAGCGACAGGAACATTTCAACGACGTGATGCGCATCAATGGCGAGAGGCGGCTTTTCCACCAAGAAAGCACAACAAGAGATGTTGGAGAACGCTTCACGCGCAGCAAAGCTGATTGTAAAAGCGAGATTCGCTATTTTGAGTTTGTCGCTGTCGAATGCCCTGCGCAGAATATTCTGGAC---------CCACTGTGGGCTGATGAGGGG---ATGCGCCGAAAGTACCAAGCTACGGATCTATCAGTCAGCAGTGGTATTCGCAACTTT---------------CACGACCTCGAT---------------------------------GATGACTTCAACCACAAACTCGACCAAGGTGTTGAATGGCAGGTCGAGACTGGCAGGGGAAAGCAG---------------------------------------CAACCTGACGGGGGTGGCATCCGAACAGACTTGGACGGCAACAAAAGC------------------------------GTGGCCTTTGTATATGATCTGCAGGCTCCGCACAAGATTGCCGTGGACTGTCTTGAGGCGGCTCTCGCCAAGGAA!CGCTATTCGCAGATGTCTACAAGTTGGCCTATGCCGAGCAGGGCATACCGGACTCGAAAACG------CAAGAGGCTCAAGAAGCGCGTGTTGCCACAGCACTCATACAAGTTTTTAATTATATGTTTTGGTACGGCGTCAGCTATGGCTACATCGCCACTAGCAAGTGTTATGTCTTTCTCTTCTATGACCGAGCAGAACCACTGGTGTTGCGCTGGCATCTTTGCGTACCAGACAAGGCGGTGACCCGA---GCAACATCCCGCGTCCAGGTCGATCACGATCAGGTTTCCCACACTGCTGTCGCTGAGCTGGCCAGCTTTTGTCTCCTGAGCCTCAGCTCTCCGGCGCTTACGGGCCGTCTGTTTCAGGAGGCTGTGGATCAGGCGGCGCCGGTTCTAAAGAAATGGAAGACGGAAGAGTACGTGGACCCGCTGACTGGTCCAGAGCTCGAGGTC---------ACAGATTCGTCG---TTG------GCTCCG---TTC---CCACGGGGCACGGAT---------------------------------------------------GGGGCA---------------------------------------TGC------------------------GATGGC---------------------------------------AAG------------GACGGCAGAGTAGAG------GATCAGCAATGT---------CGAAGC---------------------GCGGCGAGCACCAGCCTCAACAGGCGAGAGACAGAC------------TCCATCAGCAAGGGC------------AGTGGTGACGGC---------CCCGGC---GGCTCT---GGTTTGGCG---CTCACGAGACCATACTGCACACAGGCCTGCCTCGCTGGCCTGAAGCTGGCT---CGTCCCTTGGATAGCAGCTGCCCC---AATGTACTCTCCCAT---GGTGTCCGCGGTGACGGACAGCACCCAATCACCGCCCACGAGTTTGCCGACCTGGTGACCGAGCAGCTGCAACAGGACCCGTACCAG------GGCTGCGAAGCCCTCCTCGGCCAG---------GGCAAGGCCGGCGCAAGTGGGGTGCTGTTCAAACTCGAGCTGGTCCAGTTTGGCTACACCTTTGTCGGCAAGGGCAGCGTGTCGGCGCGTCCGCGGCGCTTGGAGTACGAGAGCCGCGTCTACCAGCGCCTGGACAAACTGCAGGGTGAGCTGGTGCCGGTGCACATGGGCCTGATCTCGTTCCATCCC------------------------------GGCTACATCTTGCCAGGC---------------------GGTGCGTACGTGGTGCACATGATGCTCATGTCGTGGGCGGGCGAGATGGCGACGGAC---------------------GCGACCACGTCCAGTCTGCAGTCCGAAATAGAGCGATCGCTG------CATACGCTCTGTCAGAACGGCGTCGGCCATGGGGACGAACGCGCGGCTAACTGTCTCTGGAACGCGGAGCGAGGCTGCGTCATGGTGATTGACTTTGATTGCGCGATCCTACTCCAGCCACCGAAAAACAACTCGTTAGTTAGCCTG---------------------------------AAATGT---------AGTCCGCCTACT------------------GCGTGTTGA------------------------------------------------------------------------------------------------------------------------------------------------------------------------------------------------------------------------------------------------------------------------------------------------------------------------------------------------------------------------------------------------------------------------------------------------------------------------------------------------------------------------------------------------------------------------------------------------------------------------------------------------------------------------------------------------------------------------------------------------------------------------------------------------------------------------------------------------------------------------------------------------------------------------------------------------------------------------------------------------------------------------------------------------------------------------------------------------------------------------------------------------------------------------------------------------------------------------------------------------------------------------------------------------------------------------------------------------------------------------------------------------------------------------------------------------------------------------------------------------------------------------------------------------------------------------------------------------------------------------------------------------------------------------
>NOR_08476_Metarhizium_rileyi_RCEF_4871
------ATGTCT------------GAA---------------------AAGAGGATTCGGGAGCTCGAAAGGCAGCTGGAGCAATCCAAGGCACGGGAGGCGGAAGCA---------------------------------------------------------------------------------------------------------AGGGCACGGGAGGCG---GAAGCAAGGGCACGGGAGGCG------------------------------------GAAGCAAGGGCA---------------------------------------------------------------------------------------------------------------CAGAACGAAAAACGAAAA------AAC---------------------CAGAAGACGACTTTGGCAGAGTACTTGCACAACTGTCATTTACACCTCTATCAAAACCTCAAGCTCGCTGACACG---------TCGCAGAACTCTACCGGCCTCGCA---ACCTCAGTCGATGGTAGATTTTATCCTAGGTGGCTTCGTCCTTGGAAGACCGATACCGAGCGCCAGCATCAGCAACACATTGAAGAGATTAGGAGCATTTATGGCGAGGACCGCATTTTTCATGAACAAAGCACATCAATAAATATCGGAACGGGTTTTGCACATAAAAAAGCCGGCAATGAGAAAGCAGTTGAATACTTTGAGAAG---GCCGTCGAACAACCCACCTGGCACATTTTAAAT---------CCTCTCTGGAAGAGAAAACAG---CTACGCCAGAGGTATCAATGCGCTGATCTACAATTCACGGATAATATTCGAGACTTC---------------CAAGACGAGAGC---------------------------------AATGATACGCAAGCGAGAAGT---------------------------ACTGGAACCACGCCAGATATG---------------------AAACGGCCGAAGCTTAAGCCGGACGGAGGAGGCATCAAGGAAGACCTAGATGGAAAAACGAGC------------------------------GTGGCCTTCGTGTACGATTACAAGGCTGCGCATAAGTTTTCCGCAAAGCATCTCAAGGCTGCGCTTACCAAGGAAACGTTACTTGTAGATGTTCACGAGTGGGTACTACGTGAGCAGTACGCGGGGGAGGAAGAGCTTCGCAAGTTAGAGCAGGAAGAAGCGAGGATTGCTATGGCGCTTATACAGGTTTTCAACTACATATTATGGTACGGAGTCGAATACGGCTTTGTCACCGCTGGGACGTCGTTGGTGCAGCTTGCCTATGACCGAGCTGAGCCACTAGTTCTACGTTGGCGCCTTTGCATACCAAGCAATGTGAAGGCTCAA---GACATGACGGAGCCGCAGATC------AGTCAACTATCTCAAACTGCGGTCGCTCAGCTGGCCAGCTTTTGCCTCTTGAGCCTCCGCTCCACGACGCTCACAGGCGGTTCACTTGAGGATTCAATATATCAGGCCAAGCTCCACCTCAAGATATGGAAAGAGACTAGTTACAATGACACAGCAACTTCTACAGAGTCAGATGGC---------GATACTTTATCA---TCA------GCTTTG---CCC---TCGCGGAGCACGGAA---AAATGC------------------------------------------------------AAATACCCTTTGCGG------TCGAGAGCATCATGCAAAGATGCCACGGTGCCT------TCGAAA------------------------ATCCGTGACGATAAGGAAGGGGGTGATGGCGACAATCGTGGCGGA------GCAGAGAGCCGT---------CAGCGG---------------------CGGACTAGGACAGGAGCAAGCTGCAATGAACAAGGC---CAA------GGCTCCAGCAAGAGC------------AAGAAAAATAGC---------TCTACA---GGCTCA---GCATCAGAA---TTTTCGAGGAAGTACTGCACGCAGACCTGTCTTCTTGGCCTTAAGCATGGC---TATCAACTAGACAGGAGATGCCCG---AACGTGCTTTCCCAT---GACGTTGAAGGCAACGGCCGACACCCACTTGATGCCACCAAGTTCACCCAGCTGATAGCCGAACAGTTGCGCGAGGGCATGTACAAG------GTCAGTCTTGCGCTAGACGGTTGG---------GGCAAATGCGGGTTGATTGGCGTCCTTTTTAAGCTGGAAATGGCATCGTTTGGCTATACATTTGTCGGCAAGGGCACGACGTCTATAAACCCAACCCACTTGAGACACGAAGGCGAGATCTATCAGAAACTCTCCAACCTCCAAGGCTATATAATACCAGTGCACCTGGGCATAGTTTCGCTTGATCCC------------------------------GGCTACCTCTTGCATGGT---------------------GGTGCAAGAGTGACGCACATGATGCTGATGTCATGGGCTGGAGAG---------------------------------GTGGCGTCGTCAAAACGGAAATCGGAGGCGAAACGATCTTTA------AGTACGATCTACAAGAATGGCGTGGATCATCAAGACGAACGGGCAGCCAACCTGCTCTGGAACGCTGAACGACGCAGCGTCATGGTTATAGACTTCCATCTCGCATCCTTGATTTCAACATTCGAAAACGCTCCAAGAATGGGAGTG---------------------------------AAGCGG---------GAGGGATCTCCA------------------CTCTAA---------------------------------------------------------------------------------------------------------------------------------------------------------------------------------------------------------------------------------------------------------------------------------------------------------------------------------------------------------------------------------------------------------------------------------------------------------------------------------------------------------------------------------------------------------------------------------------------------------------------------------------------------------------------------------------------------------------------------------------------------------------------------------------------------------------------------------------------------------------------------------------------------------------------------------------------------------------------------------------------------------------------------------------------------------------------------------------------------------------------------------------------------------------------------------------------------------------------------------------------------------------------------------------------------------------------------------------------------------------------------------------------------------------------------------------------------------------------------------------------------------------------------------------------------------------------------------------------------------------------------------------------------------------------------
>BB8028_0005g11500_Beauveria_bassiana
------ATGGCG------------AAAGAAACG---------------GATGAAAATAAACGTCTCGAACGCTTGATAAGAGAATCAGAGTCGCGGTGCCAAGAAAGT---------------------------------------------------------------------------------------------------------CGACCCAAAACGGAA---GAAATAGAGAGTCGCGAG------------------------------------------------------------------------------------------------------------------------------------------------------------------GAA---GAGCGACGCATG------AAC---------------------CAACGGGCGACTTTGGGCGAGTATTTGTACAATTGCCACTTCGGCATATACCAGAAACTTGGGCTCGCTAGCCCG---------TCGCACTGCTTCACTGGCCTCGCT---CCCTCGGTCGACGGCAAATACTATCCCAAGTGGCTTCGGCCCTGGCGAGCCTTTACCGACGGCCAGCGACAGGAGCATTTCAACGACGTGATGCGCATCAACGGCGAGAGGCGGCTTTTCCACCAAGAGAGCACAACAAGAGATGTTGGAGAACGCTTCACGCGCAGCAAAGCTGATTGTAAAAGCGAGATTCGCTATTTTGAGTTTGTCGCTGTCGAATGCCCTGTGCAGAATATTCTGGAC---------CCACTGTGGGCTGATGAGAGG---ATGCGCCGAAAGTACCAAGTTACGGATCTATCAGTCAGCAGTGGTATTCGCAACTTT---------------CACGACCTCGAT---------------------------------GATGACTTCAATCACAAACTCGACCAAGGTGTTGAATGGCAGGTCGAGACTGGCAGGGGAAAGCAG---------------------------------------CAACCTGACGGGGGTGGCATCCGAACAGACTTGGACGGCAACAAAAGC------------------------------GCGGCCTTTGTATATGATCAGCAGGCTCCGCACAAGATTGCCGTGGACTGTCTCGAGGCCGCTCTCGCCAAGGAGACGCTATTCGCAGATGTCCACAAGTTGGCTCATGCCGAGCAGGGCATACCGGACTCGAAAACG------CAAGAGGCTCAAGAAGCGCGTGTTGCCACGGCACTCATACAAGTTTTCAATTATATGTTTTGGTACGGCGTCAGCTATGGCTACATCGTCACTAGCAAGTGTTATGTCTTTCTCTTCCATGACCGAGCAGAACCACTGGTGCTGCGCTGGCATCTTTGCGTACCAGACAAGGCGGTGACCCGA---GCAACATCCCGCGTCCAGGTCGATCACGATCAAGTGTCCCACACTGCTGTCGCTGAGCTGGCCAGCTTTTGTCTCCTGAGCCTCAGCTCCCCGGCGCTGACGGGCCGTCTGCTTCAGGAGGCTGTGGATCAGGCGGCGCCGGTTCTAAAGAAATGGAAGACGGAAGAGTACGTGGACCCGCTGACTGGTCCAGAGCTCGAGGTC---------ACAGATTCGTCG---TTG------GCTCCG---TTC---CCACGGGGCACGGAT---------------------------GGG---------CCA------------------------------------------------------TGC------------------------------------------------------GAT---------GACAAG------------GACGGCAGAGTAGAG------GATCAGCAATGT---------CGAAGC---------------------GCGGTGAGCACCAGCCTCAACAGGCGAGAGACAGAC------------TCCATCAGCAAGGGC------------AGTGGCGACGGC---------CCCGGC---GGCTCT---GCTTTGGCG---CTCACGAGACCATACTGCACACAGGCCTGCCTCGCTGGCCTGAAGCTGGCT---CGTCCCCTGGATAGCAGCTGCCCC---AATGTACTCTCCCAT---GGTGTCCGCGGTGACGGACAGCACCCAATCACCGCCCACGAGTTTGCCGACCTGGTGACCGAGCAGCTGCAACAGGACCCGTACCAG------GGCTGCGAAGCCCTCCTCGGCCAG---------GGCAAGGCCGGCGCAAGCGGGGTGCTGTTCAAGCTCGAGCTGGTCCAGTTTGGCTACACCTTTGTCGGCAAGGGCAGCGTGTCGGCGCGTCCGCGGCGCTTGGAGCACGAGAGCCGCGTCTACCAGCGCCTGGACAAACTGCAGGGTGAGGTGGTGCCGGTGCACATGGGCCTGATCTCGTTCCATCCC------------------------------GGCTACATCTTGCCAGGC---------------------GGTGCGTACGTGGTGCACATGATGCTCATGTCGTGGGCGGGCGAGATGGCGACGGAC---------------------GCGACCACGTCCAGTCTGCAGTCCGAAATAGAGCGATCGCTG------CATACACTCTGTCAGAACGGCGTCGGCCATGGGGACGAACGCGCGGCCAACTGTCTCTGGAACGCGGAGCGAGGCTGCGTCATGGTGATTGACTTTGATTGCGCGATCCTACTCCAGCCACCGAAACACAACTCGTTAATTAGCCTGAAATGTAGT!CCGCCTACTGCGTGTTGAAATTAAATGTGAAA---------CCGCACTTT------------------TTTTTGTCT---CGCAGTTATAGACGC------------------------------------------------------------------GATATAACTGCTTCT---------GCTACGAAG!!C------------------------------------------------------------------------------------------------------------------------------------------------------------------------------------------------------------------------------------------------------------------------------------------------------------------------------------------------------------------------------------------------------------------------------------------------------------------------------------------------------------------------------------------------------------------------------------------------------------------------------------------------------------------------------------------------------------------------------------------------------------------------------------------------------------------------------------------------------------------------------------------------------------------------------------------------------------------------------------------------------------------------------------------------------------------------------------------------------------------------------------------------------------------------------------------------------------------------------------------------------------------------------------------------------------------------------------------------------------------------------------------------------------------------------------------------------------------------------------------------------------------------------------------------
>BFJ65_g9210_Fusarium_oxysporum_f._sp._cepae
------ATGACC------------GACCGTGAC---------------GACGAGATACGCGAGCTCCGGCGCCAGCTAGAAGCGGCTAACGAGCGAGAAAAA---------------------------------------------------------------------------------------------------------------------------------GCTGCGCGAGAGCGAGAA------------------------------------------------------------------------------------------------------------------------------------------------------------------GAGAGCCTCAGGCGTGAC------CAA---------------------CGCAATACATCGTACCACGAGTATCTACGACTCTGCCACGAGGAACTTTTTGCGACCCTTACTGTGCAAGACAAA---------GCGAGATCGTCGAGTGGTGGGACA---ACTGACGTGACGGGTAAATACTACCCCCTAACGTTGCGTCCTTGGGACGGATTTCTTAACGGACAACGACGATGTCAC------ACCATAATTGAGGAAACAGTACCAGAACTCCTTTTGCCTTCACGAAACGATGTCCGTGCAGTAGCGCGAGCTTCAAACAAAAGGCCTGTCGCCAGTGAGGAGGATCTCAGGACATTCGAGCATCTGGCTATCGAAGATCCTGTGGAAAACGTATTCGCCGTGTTTGGACCACGATCTCAAACTCGTCCG---GGCGGACAGGAGCTCGATTGCAAAGCGATTACATTCGAGAATCACTCTCTCAGTCTC---------------ACGGAGCCCGACGATACCGATAGCGATGACGGA------GATATCGATGAAATCTTTGTCAAACCT---------------ATGCATGGGCAGCCCGGGTCAAAGAAAAGAATG---GCACTACATCGGAAAGTGCCAAGAAAGCGA---GGACCAGATAGATGGGCTATCCGTACAACGTTGGCAGGAGAAAAATAT------------------------------GCCGCATTCCCCGGCGAATACAAGGCAGCACACAAAATACCTGCCGAGAGTTTTCAGAAGGCTATGTGCAAAGAGGACCTATTTACTCGCGTCATTCTGAAAATCTCCAGTGGAAAAGTCAGTACCGACGGTGAGACACGTTTACAAGAACAGATGGAAGAGACAGTCGCCAAAGCACTCGCCCAAACATTCCACTACATGATCCACCTCGGCAGTAGCTGTGGCTACCTCACGGCTGGAAAAGCACTGATCTTTCTTCATATCGAA---GACGATCCAACAGTGTTATATCATCATATATCTCAGCCGGATATGGAT------------GCCAAAGGCTTAGACGGGACG------GTAGATCCATTCTATACCGCCGTCGCACAACTGGCTGCATTTTGCCTACAGACCTGCCAAGAACCTGGCAAGTCTAACTTGTGGAAGGAGAAGGCGATTCTCCGG------------CTGAGCAAGTGG---CCGCAGCCGTACACCGAG------------ATGCGCGGTGGGACA---------ACAGAGGAAGAA---TCG------CCCCAG---TCT---ATGCGCTCTGCC------TCATCTTATGCT------------GGATCAGTTACTGCT---------GCCCAGAAACTTACAGTACAGCTGCGACAAAGGACGAGGGCATCGTGCAACCCACAGCAGCAGCCA------GACGCC------------------------GATAACGATACTAGTGAT------------GAGGAGTCGGCCGGC------GGTGCCAGCCGG---------CGGAGTTACGGTCTACAAGCGTCACTTGAAGCGAAAGCCCCCGGCTCTAACAAACGTAAGGAT---ATC------ACATCAGGGAGCGAG------------GAGGGTCAAAGC---------AATGAG---GAGTTG---GAACTTGAG------GCCCGCCCCTACTGCACCCAGGACTGCTTGTTGGGTCTCAAGAGAAAC---CAGTTTCTTGATGAGAAGTGTCCG---AACGTCGCGTTACATCGCAGTGTCACTGGAAGTATGGCACATCCCATTAATGCAGCCCGTCTCCTGGACCTGTTACGTGAGGACCTAGCTCCACTCGTCCGCCGCTTGCGTTCCATCAGACCTCTGGATGGTCAT---------GGTAAATACGGACGTACAGGGGCGCTCTTTAAGATATCGTTGAGACGCTATGGCTATACTTTTGTCGGCAAAGGGACGTTCGCTGCAGCCGTCGGCAGTCTAGAACATGAAGGGAAGGTTTACGGGCGAATGGAACCACTACAAGGCCATCATGTTCCTGTCTGCTTAGGAAGTATCGCTTTGGATACG------------------------------CCATTTCCACTACCA------------------------GCAGCTGATATAGTTCACATGTTGCTCATGGCATGGGCAGGAGATGTGGTC---------------------------ACAATCAAAGATAATGGATTATCAGAGGGGCTGCGATTTCAA------CAGCTACTTTTAACTTGTGGCGTCATTCATAACGACATGCGGCAAGAGAACCTCCTCTGGAATTCTGAGCGTGGACACCTTTTACTCATTGACTTCGATCTAGCAACTATCTTACCAGATATGCGTCAAACGCAGTTGAAGCGGCTATCC---------------------AAGAAGAGAAAGAGG---CACTTG------CGTGAC------------------CCTGTGACT---ATAAAATATTCAACAGGCAGC------------------------------------------------------------AACTGGTATCAACAA---------CTGATCACATAA------------------------------------------------------------------------------------------------------------------------------------------------------------------------------------------------------------------------------------------------------------------------------------------------------------------------------------------------------------------------------------------------------------------------------------------------------------------------------------------------------------------------------------------------------------------------------------------------------------------------------------------------------------------------------------------------------------------------------------------------------------------------------------------------------------------------------------------------------------------------------------------------------------------------------------------------------------------------------------------------------------------------------------------------------------------------------------------------------------------------------------------------------------------------------------------------------------------------------------------------------------------------------------------------------------------------------------------------------------------------------------------------------------------------------------------------------------------------------------------------------------------------------------------------
>BFJ71_g16172_Fusarium_oxysporum
------ATGACC------------GACCGTGAC---------------GACGAGATACGCGAGCTCCGGCGCCAGCTAGAAGCGGCTAACGAGCGAGAAAAA---------------------------------------------------------------------------------------------------------------------------------GCTGCGCGAGAGCGAGAA------------------------------------------------------------------------------------------------------------------------------------------------------------------GAGAGCCTCAGGCGTGAC------CAA---------------------CGCAATACATCGTACCACGAGTATCTACGACTCTGCCACGAGGAACTTTTTGCGACCCTTACTGTGCAAGACAAA---------GCGAGATCGTCGAGTGGTGGGACA---ACTGACGTGACGGGTAAATACTACCCCCTAACGTTGCGTCCTTGGGACGGATTTCTTAACGGACAACGACGATGTCAC------ACCATAATTGAGGAAACAGTACCAGAACTCCTTTTGCCTTCACGAAACGATGTCCGTGCAGTAGCGCGAGCTTCAAACAAAAGGCCTGTCGCCAGTGAGGAGGATCTCAGGACATTCGAGCATCTGGCTATCGAAGATCCTGTGGAAAACGTATTCGCCGTGTTTGGACCACGATCTCAAACTCTTCCG---GGCGGACAGGAGCTCGATTGCAAAGCGATTACATTCGAGAATCACTCTCTCAGTCTC---------------ACGGAGCCCGACGATACCGATAGCGATGACGGA------GATATCGATGAAATCTTTGTCAAACCT---------------ATGCATGGGCAGCCCGGGTCAAAGAAAAGAATG---GCACTGCATCGGAGAGTACCAAGAAAGCGA---GGACCAGATAGATGGGCTATCCGTACAACGTTGGCAGGAGAAAAATAT------------------------------GCCGCATTCCCCGGCGAATACAAGGCAGCACACAAAATACCTGCCGAGAGTTTTCAGAAGGCTATGTGCAAAGAGGACCTATTTACTCGCGTCATTCTGAAAATCTCCAGTGGAAAAGTCAGTACCGACGGTGAGACGCGTTTACAAGAACAGATGGAAGAGACAGTCGCCAAAGCACTCGCCCAAACATTCCACTACATGATCCACCTCGGCAGTAGCTGTGGCTACCTCACGGCTGGAAAAGCACTGATCTTTCTTCATATCGAA---GACGATCCAACAGTGTTATATCATCATATATCTCAGCCGGATATGGAT------------GCCAAAGGCTTAGACGGGACG------GTAGATCCATTCTATACCGCCGTCGCACAACTGGCTGCATTTTGCCTACAGACCTGCCGAGAGCCTGGCAAGTCCAACTTGTGGAAGGAGAAGGCGATTCTCCGG------------CTGAGCAAGTGG---CCGCAGCCGTACACCGAG------------ATGCGCGGTGGGACA---------ACAGAGGAAGAA---TCG------CCCCAG---TCT---ACGCGCTCTGCC------TCATCTTATGCT------------GGATCAGTTACTGCT---------GCCCAGAAACTTACAGTACAGCTGCGACAAAGGACGAGGGCATCGTGCAACCCACAGCAGCAGCCT------GACGCC------------------------GATAGCGATACTAGTGAT------------GAGGAGTCGGTCGGC------GGTGCCAGCGGA---------CGGAATCACGGTCTACAAGCGTCGCTTGAAGCGAAAGCCCCCGGCTCTAACAAACGTAAGGAT---ATC------ACATCAGGGAGCGAG------------GAGGGTCAAAGC---------AATGAG---GAGTTG---GAACTTGAG------GCACGTTCTTACTGCACCCAGGACTGCTTGTTGGGTCTCAAGAGAAAC---CAGTTTCTTGATGAGAAGTGTCCA---AACGTCGCGTTACATCGCAGTGCCATTGGAAGTATGTCACATCCCATTAATGCAGCCCGTCTCCTGGACCTATTACGTGAGGACCTGGCTCCACTCGTCCGCCGCTTGCGTTCCATCAGACCTCTGGATGGTCAT---------GGCAAATACGGACGTACAGGGGCGCTCTTCAAGATATCGTTGAGCCGCTATGGCTATACTTTTGTCGGCAAAGGGACGTTCGCTGCAGCCGTCGGCAGTCTAGAACATGAACGGAAGGTTTACGGGCGAATGGAACCACTACAAGGCCATCATGTTCCTGTCTGCTTAGGAAGTATCGCTTTGGATACG------------------------------CCATTTCCACTAGCA------------------------GCAGCTGATATAGTTCACATGTTGCTCATGGCATGGGCAGGAGATGTGGTC---------------------------ACAATCAAAGATAACGGCTTATCAGAGGGGCTGCGATTTCAA------CAGCTACTTTTAACTTGTGGCGTCATTCATAACGACATGCGGCAAGAGAACCTCCTCTGGAATTCTGAGCGTGGACACCTTTTACTCATTGACTTCGATCTAGCAACTATCTTACCAGATATGCGTCAAACGCAGTTGAAGCGGCTATCC---------------------AAGAAGAGAAAGAGG---CACTTG------CGTGAC------------------CCTGTGACT---ATAAAATATTCAACAGGCAGC------------------------------------------------------------AACTGGTATCAACAA---------CTGATCACATAA------------------------------------------------------------------------------------------------------------------------------------------------------------------------------------------------------------------------------------------------------------------------------------------------------------------------------------------------------------------------------------------------------------------------------------------------------------------------------------------------------------------------------------------------------------------------------------------------------------------------------------------------------------------------------------------------------------------------------------------------------------------------------------------------------------------------------------------------------------------------------------------------------------------------------------------------------------------------------------------------------------------------------------------------------------------------------------------------------------------------------------------------------------------------------------------------------------------------------------------------------------------------------------------------------------------------------------------------------------------------------------------------------------------------------------------------------------------------------------------------------------------------------------------------
>FFFS_04696_Fusarium_fujikuroi
------ATGACC------------GACCGTGAC---------------GACGAGATACGCGAGCTCCGGCGCCAGCTAGAAGCGGCTAACGAGCGAGAAAAA---------------------------------------------------------------------------------------------------------------------------------GCTGCGCGAGAGCGAGAA------------------------------------------------------------------------------------------------------------------------------------------------------------------GAGAGCCTCAGGCGTGAC------CAA---------------------CGCAATACATCGTACCACGAGTATCTACGACTCTGCCACGAGGAACTTTTTGCGACCCTTACTGTGCAAGACAAA---------GCGAGATCGTCGAGTGGTGGGACA---ACTGACGTGACGGGTAAATACTACCCCCTAACGTTGCGTCCTTGGGACGGATTTCTTAACGGACAACGACGATGTCAC------ACCATAATTGAGGAAACAGTACCAGAACTCCTTTTGCCTTCACGAAACGATGTCCGTGCAGTAGCGCGAGCTTCAAACAAAAGGCCTGTCGCCAGTGAGGAGGATCTCAGGACATTTGAGCATCTGGCTATCGAAGATCCTGTGGAAAACGTATTCGCCGTGTTTGGACCACGATCTCAAACTCGTCCG---GGCGGACAGGAGCTCGATTGCAAAGCGATTACATTCGAGAATCACTCTCTCAGTCTC---------------ACGGAGCCCGACGATACCGATAGCGATGACGGA------GATATCGATGAAATCTTTGTCAAACCT---------------CTGCATGGGCAGCCCGGGTCAAAGAAAAGAATG---GCACTGCATCGGAGAGTACCAAGAAAGCGA---GGGCCAGATAGATGGGCTATCCGTACAACGTTGGCAGGAGAAAAATAT------------------------------GCCGCATTCCCCGGCGAATACAAGGCAGCACACAAAATACCTGCCAAGAGTTTTCAGAAGGCTATGTGCAAAGAGGACCTATTTACTCGCGTCATTCTGAAAATCTCTAGTGGAAAAGTCAGTACCGACGGTGAGACGCGTTTACAAGAACAGATGGAAGAGACAGTCGCCAAAGCACTCGCCCAAACATTCCACTACATGATCCACCTCGGCAGTAGCTGTGGCTACCTCACGGCTGGAAAAGCACTGATCTTTCTTCATATCGAA---GACGATCCAACAGTGTTATATCATCATATATCTCAGCCGGATATGGAT------------GCCAAAGGCTTAGACGGGACG------GTAGATCCATTCTATACCGCCGTCGCACAACTGGCTGCATTTTGCCTACAGACCTGCCGAGAACCTGGCAAGTCTAACTTGTGGAAGGAGAAGGCGATTCTCCGG------------CTGAGCAAGTGG---CCGCAGCCGTACACCGAG------------ATGCGCGGTGGGACA---------ACAGAGGAAGAA---TCG------CCCCAG---TCT---ACGCGCTCTGCC------TCATCTTATGCT------------GGATCAGTTACTGCT---------GCCCAGAAACTTACAGTACAGCTGCGACAAAGGACGAGGGCATCGTGCAACCCACAGCAGCAGCCA------GACGCC------------------------GATAACGATACTAGTGAT------------GAGGAGTCGGTCGGC------GGTGCCAGCGGA---------CGGAATCACGGTCTACAAGCGTCGCTTGAAGCGAAAGCCCCCGGCTCTAACAAACGTAAGGAT---ATC------ACATCAGGGAGCGAG------------GAGGGTCAAAGC---------AGTGAG---GAGTTG---GAACTTGAG------GCACGTTCCTACTGCACCCAGGACTGCTTGTTGGGTCTCAAGAGAAAC---CAGTTTCTTGATGAGAAGTGTCCA---AACGTCGCGTTACATCGCAGTGCCATTGGAAGTATGTCACATCCCATTAATGCAGCCCGTCTCCTGGACCTATTACGTGAGGACCTGGCTCCACTCGTCCGCCGCTTGCGTTCCATCAGACCTCTGGATGGTCAT---------GGCAAATACGGACGTACAGGGGCGCTCTTCAAGATATCGTTGAGCCGCCATGGCTATACTTTTGTCGGCAAAGGGACGTTCGCTGCAGCCGTCGGCAGTCTAGAACATGAACGGAAGGTTTACGGGCGAATGGAACCACTACAAGGCCATCATATTCCTGTCTGCTTAGGAAGTATCGCTTTGGATACG------------------------------CCGTTTCCACTACCA------------------------GCAGCTGATATAGTTCACATGTTGCTCATGGCATGGGCAGGAGATGTGGTC---------------------------ACAATCAAAGATAACGGCTTATCAGAGGGGCTGCGATTTCAA------CAGCTACTTTTAACTTGTGGCGTCATTCATAACGACATGCGGCAAGAGAACCTCCTCTGGAATTCTGAGCGTGGACACCTTTTACTCATTGACTTCGATCTAGCAACTATCTTACCAGATATGCGTCAAACGCAGTTGAAGCGGCTATCC---------------------AAGAAGAGAAAGAGG---CACTTG------CGTGAC------------------CCTGTGACT---ATAAATTATTCAACAGGCAGC------------------------------------------------------------AACTGGTATCAACAA---------CTGATCACATAA------------------------------------------------------------------------------------------------------------------------------------------------------------------------------------------------------------------------------------------------------------------------------------------------------------------------------------------------------------------------------------------------------------------------------------------------------------------------------------------------------------------------------------------------------------------------------------------------------------------------------------------------------------------------------------------------------------------------------------------------------------------------------------------------------------------------------------------------------------------------------------------------------------------------------------------------------------------------------------------------------------------------------------------------------------------------------------------------------------------------------------------------------------------------------------------------------------------------------------------------------------------------------------------------------------------------------------------------------------------------------------------------------------------------------------------------------------------------------------------------------------------------------------------------
>FNYG_08627_Fusarium_nygamai
ATGCCAATGACG------------GACCGTGAC---------------GACGAGATACGGGATCTCCGGCGCCAGCTAGAAGCGGCTAACGAGCGAGAAAAAGCAGCG---------------------------------------------------------------------------------------------------------CGAGAGCGCGAAGAA---GCAGCGCGAGAGCGCGAA---------------------------------------------------------------------------------------------------------------------------------------------GAAGCAGCGCGAGAGCGGGAAGAGAGCCTCAGACGTGAC------CAA---------------------CGCAATACATCGTACCACGAATATCTACGACTCTGCCACGAGGAACTTTTTGCGACCCTTACTGTGCAAGACAAG---------GCGAGATCGTCGAGTGGTGGGACA---ACTGACGTGACGGGTAAATACTACCCCCTAACGTTGCGTCCTTGGGACGGATTTCTTAACGGACAACGACGATGTCAC------ACCATAATTGAGGAAACAATACCAGAACTCCTTTTGCCTTCACGAAATGACGTCCGTGCAGTAGCGCGAGCTTCAAACAAAAGGCCTGTCGCCAGTGAGGAGGATCTCAGGACATTCGAGCATCTGGCTATCGAAGATCCTGTGGAAAACGTATTCGCCGTGTTTGGGCCAAGATACCAAACTCGTCCG---GGCGGACAGGAGCTCGATTGCAAAGCGATTACATTCGAGAATCACTCTCTCAGTCTC---------------ACGGAGCCCGACGATACCGGTAGCGATGACGGA------GATATCGATGAAATCTTTGTCAAACCT---------------ATGCATGGGCAGCCCGGGTCAAAGAAAAGAATG---GCACTACATCGGAAAGTACCAAGAAAGCGA---GGACCAGATAGATGGGCTATCCGTACAACGTTGGCAGGAGAAAAATAT------------------------------GCCGCATTCCCCGGCGAATACAAGGCAGCACACAAAATACCTGCCGAGAGTTTTCAGAAGGCTATGTGCAAAGAGGACCTATTTACTCGCGTCATTCTGAAAATCTCCAGTGGAAAAGTCAGTACCGACGGTGAGACGCGTTTACAAGAACAGATGGAAGAGACAGTCGCCAAAGCACTCGCCCAAACATTCCACTACATGATCCACCTCGGCAGTAGCTGTGGCTACCTCACGGCTGGAAAAGCACTGATCTTTCTTCATATCGAA---GACGATCCAACAGTGTTATATCATCATATATCTCAGCCGGATATGGAT------------GCCAAAGGCTTAGACGGGACG------GTAGATCCATTCTATACCGCCGTCGCACAACTGGCTGCATTTTGCCTACAGACCTGCCGAGAATCTGGCAAGTCTAACTTGTGGAAGGAGAAGGCGATTCTCCGG------------CTGAGCAAGTGG---CCGCAGCCGTACACCGAG------------ATGCGCGGTGGGACA---------ACAGAGGAAGAA---TCG------CCCCAG---TCT---ACGCGCTCTGCC------TCATCTTATGCT------------GGATCAGTTACTGCT---------GCCCAGAAACTTACAGTACAGCTGCGACAAAGGACGAGGGCATCGTGCAACCCACAGCAACAGCCA------GACGCC------------------------GATAACGATACTAGTGAT------------GAGGAGTCGGCCGGC------GGTGCCAGCCGA---------CGGAGTTACGGTCTACAAGCGTCGCTTGAAGCGAAAGCCCCCGGCTCTAACAAACGTAAGGAT---ATC------ACATCAGGGAGCGAG------------GAGGGTCAAAGC---------AATGAG---GAGTTG---GAACTTGAA------GCCCGCCCCTACTGCACCCAGGACTGCTTGTTGGGTCTCAAGAGAAAC---CAGTTTCTTGATGAGAAGTGTCCG---AACGTCGCGTTACATCGCAGTGTCACTGGAAGTATGACACATCCCATTAATGCAGCTCGTCTCCTGGACCTGTTACGTGAGGACCTAGCTCCACTCGTCCGCCGCTTGCGTTCCATCAGACCTCTGGATGGTCAT---------GGTAAATACGGACGTACAGGGGCTCTCTTTAAGATATCGTTGGGACGCTATGGCTATACTTTTGTCGGCAAAGGGACGTTCGCTGCAGCCGTCGGCAGTCTAGAACATGAAGAGAAGGTTTACGGGCGAATGGAACCACTACAAGGCCATCATGTTCCTGTCTGCTTAGGAAGTATTGCTTTGGATACG------------------------------CCATTTCCACTGCCA------------------------GCAGCTGATATAGTTCACATGTTGCTCATGGCATGGGCAGGAGATGTGGTC---------------------------ACAATCAAAGATAATGGATTATCAGAGGGGCTGCGATTTCAA------CAGCTACTTTTAACTTGTGGCGTCATTCATAACGACATGCGGCAAGAGAACCTCCTCTGGAATTCTGAGCGTGGACACCTTTTACTCATTGACTTCGATCTAGCAACTATCTTACCAGATATGCGTCAAACGCAGTTGAAGCGGCTATCC---------------------AAGAAGAGAAAGAGG---CACTTG------CGTGAC------------------CCTGTGACT---ATAAAATATTCAACAGGCAGC------------------------------------------------------------AACTGGTATCAACAA---------CTGATCACATAA------------------------------------------------------------------------------------------------------------------------------------------------------------------------------------------------------------------------------------------------------------------------------------------------------------------------------------------------------------------------------------------------------------------------------------------------------------------------------------------------------------------------------------------------------------------------------------------------------------------------------------------------------------------------------------------------------------------------------------------------------------------------------------------------------------------------------------------------------------------------------------------------------------------------------------------------------------------------------------------------------------------------------------------------------------------------------------------------------------------------------------------------------------------------------------------------------------------------------------------------------------------------------------------------------------------------------------------------------------------------------------------------------------------------------------------------------------------------------------------------------------------------------------------------
>FOCG_13860_Fusarium_oxysporum_f._sp._radicis-lycopersici_26381
------ATGACC------------GACCGTGAC---------------GACGAGATACGCGAGCTCCGGCGCCAGCTAGAAGCGGCTAACGAGCGAGAAAAA---------------------------------------------------------------------------------------------------------------------------------GCTGCGCGAGAGCGAGAA------------------------------------------------------------------------------------------------------------------------------------------------------------------GAGAGCCTCAGGCGTGAC------CAA---------------------CGCAATACATCGTACCACGAGTATCTACGACTCTGCCACGAGGAACTTTTTGCGACCCTTACTGTGCAAGACAAA---------GCGAGATCGTCGAGTGGTGGGACA---ACTGACGTGACGGGTAAATACTACCCCCTAACGTTGCGTCCTTGGGACGGATTTCTTAACGGACAACGACGATGTCAC------ACCATAATTGAGGAAACAGTACCAGAACTCCTTTTGCCTTCACGAAACGATGTCCGTGCAGTAGCGCGAGCTTCAAACAAAAGGCCTGTCGCCAGTGAGGAGGATCTCAGGACATTTGAGCATCTGGCTATCGAAGATCCTGTGGAAAACGTATTCGCCGTGTTTGGACCACGATCTCAAACTCGTCCG---GGCGGACAGGAGCTCGATTGCAAAGCGATTACATTCGAGAATCACTCTCTCAGTCTC---------------ACGGAGCCCGACGATACCGATAGCGATGACGGA------GATATCGATGAAATCTTTGTCAAACCT---------------ATGCATGGGCAGCCCGGGTCAAAGAAAAGAATG---GCACTGCATCGGAGAGTACCAAGAAAGCGA---GGGCCAGATAGATGGGCTATCCGTACAACGTTGGCAGGAGAAAAATAT------------------------------GCCGCATTCCCCGGCGAATACAAGGCAGCACACAAAATACCTGCCGAGAGTTTTCAGAAGGCTATGTGCAAAGAGGACCTATTTACTCGCGTCATTCTGAAAATCTCTAGTGGAAAAGTCAGTACCGACGGTGAGACGCGTTTACAAGAACAGATGGAAGAGACAGTCGCCAAAGCACTCGCCCAAACATTCCACTACATGATCCACCTCGGCAGTAGCTGTGGCTACCTCACGGCTGGAAAAGCACTGATCTTTCTTCATATCGAA---GACGATCCAACAGTGTTATATCATCATATATCTCAGCCGGATATGGAT------------GCCAAAGGCTTAGACGGGACG------GTAGATCCATTCTATACCGCCGTCGCACAACTGGCTGCATTTTGCCTACAGACCTGCCGAGAACCTGGCAAGTCTAACTTGTGGAAGGAAAGGGCAATTCTCCGG------------CTGAGCAAGTGG---CCGCAGCCGTACACCGAG------------ATGCGCGGTGGGACA---------ACAGAGGAAGAA---TCG------CCCCAG---TCT---ACGCGCTCTGCC------TCATCTTATGCT------------GGATCAGTTACTGCT---------GCCCAGAAACTTACAGTACAGCTGCGACAAAGGACGAGGGAATCGTGCAACCCACAGCAGCAGCCA------GACGCC------------------------GATAACGATACTAGTGAT------------GAGGAGTCGGCCGGC------GGTGCCAGCCGA---------CGGAGTTACGGTCTACAAGCGTCGCTTGAAGCGAAAGCCCCCGGCTCTAACAAACGTAAGGAT---ATC------ACATCAGGGAGCGAG------------GAGGGTCAAAGC---------AATGAG---GAGTTG---GAACTCGAG------GCCCGCCCCTACTGCACCCAGGACTGCTTGTTGGGTCTCAAGAGAAAC---CAGTTTCTTGATGAGAAGTGTCCG---AACGTCGCGTTACATCGCAGTGTCACTGGAAGTATGGCACATCCCATTAATGCAGCTCGTCTCCTGGACCTGTTACGTGAGGACCTAGCTCCACTCGTCCGCCGCTTGCGTTCCATCAGACCTCTGGATGGTCAT---------GGCAAATACGGACGTACAGGGGCGCTCTTCAAGATATCGTTGAGCCGCTATGGCTATACTTTTGTCGGCAAAGGGACGTTCGCTGCAGCCGTCGGCAGTCTAGAACATGAACGGAAGGTTTACGGGCGAATGGAACCACTACAAGGCCATCATGTTCCTGTCTGCTTAGGAAGTATCGCTTTGGATACG------------------------------CCATTTCCACTACCA------------------------GCAGCTGATATAGTTCACATGTTGCTCATGGCATGGGCAGGAGATGTGGTC---------------------------ACAATCAAAGATAATGGATTATCAGAGGGGCTGCGATTTCAA------CAGCTACTTTTAACTTGTGGCGTCATTCATAACGATATGCGGCAAGAGAACCTCCTCTGGAATTCTGAGCGTGGACACCTTTTACTCATTGACTTCGATCTAGCAACTATCTTACCAGATATGCGTCAAACGCAGTTGAAGCGGCTATCC---------------------AAGAAGAGAAAGAGG---CACTTG------CGTGAC------------------CCTGTGACT---ATAAAATATTCAACAGGCAGC------------------------------------------------------------AACTGGTATCAACAA---------CTGATCACATAA------------------------------------------------------------------------------------------------------------------------------------------------------------------------------------------------------------------------------------------------------------------------------------TCAATGCAAAAAACATTCAAGCAG---GAAATCTTAAAG---ACTCGCCAGGCTCATAATGAAAATGAGTCCCCTAAATTTCTA!!ACTTGATCTTCTTGTTATTGCCCCTAGATGTATTTCCCGG------------------------------------------------------------------------------------------------------------------------------------------------------------------------------------------------------------------------------------------------------------------------------------------------------------------------------------------------------------------------------------------------------------------------------------------------------------------------------------------------------------------------------------------------------------------------------------------------------------------------------------------------------------------------------------------------------------------------------------------------------------------------------------------------------------------------------------------------------------------------------------------------------------------------------------------------------------------------------------------------------------------------------------------------------------------------------------------------------------------------------
>FOVG_01391_Fusarium_oxysporum_f._sp._pisi
------ATGACC------------GACCGTGAC---------------GACGAGATACGCGAGCTCCGGCGCCAGCTAGAAGCGGCTAACGAGCGAGAAAAA---------------------------------------------------------------------------------------------------------------------------------GCTGCGCGAGAGCGAGAA------------------------------------------------------------------------------------------------------------------------------------------------------------------GAGAGCCTCAGGCGTGAC------CAA---------------------CGCAATACATCGTACCACGAGTATCTACGACTCTGCCACGAGGAACTTTTTGCGACCCTTACTGTGCAAGACAAA---------GCGAGATCGTCGAGTGGTGGGACA---ACTGACGTAACGGGTAAATACTACCCCCTAACGTTGCGTCCTTGGGACGGATTTCTTAACGGACAACGACGATGTCAC------ACCATAATTGAGGAAACAGTACCAGAACTCCTTTTGCCTTCACGAAACGATGTCCGTGCAGTAGCGCGAGCTTCAAACAAAAGGCCTGTCGCCAGTGAGGAGGATCTCAGGACATTCGAGCATCTGGCTATCGAAGATCCTGTGGAAAACGTATTCGCCGTGTTTGGACCACGATCTCAAACTCGTCCG---GGCGGACAGGAGCTCGATTGCAAAGCGATTACATTCGAGAATCACTCTCTCAGTCTC---------------ACGGAGCCCGACGATACCGATAGCGATGACGGA------GATATCGATGAAATCTTTGTCAAACCT---------------ATGCATGGGCAGCCCGGGTCAAAGAAAAGAATG---GCACTGCATCGGAGAGTACCAAGAAAGCGA---GGACCAGATAGATGGGCTATCCGTACAACGTTGGCAGGAGAAAAATAT------------------------------GCCGCATTCCCCGGCGAATACAAGGCAGCACACAAAATACCTGCCGAGAGTTTTCAGAAGGCTATGTGCAAAGAGGACCTATTTACTCGCGTCATTCTGAAAATCTCCAGTGGAAAAGTCAGTACCGACGGTGAGACGCGTTTACAAGAACAGATGGAAGAGACAGTCGCCAAAGCACTCGCCCAAACATTCCACTACATGATCCACCTCGGCAGTAGCTGCGGCTACCTCACGGCTGGAAAAGCACTGATCTTTCTTCATATCGAA---GACGATCCAACAGTGTTATATCATCATATATCTCAGCCGGATATGGAT------------GCCAAAGGCTTAGACGGGACG------GTAGATCCATTCTATACCGCCGTCGCACAACTGGCTGCATTTTGCCTACAGACCTGCCGAGAACCTGGCAAGTCTAACTTGTGGAAGGAGAAGGCGATTCTCCGG------------CTGAGCAAGTGG---CCGCAGCCGTACACCGAG------------ATGCGCGGTGGGACA---------ACAGAGGAAGAA---TCG------CCCCAG---TCT---ACGCGCTCTGCC------TCATCTTATGCT------------GGATCAGTTACTGCT---------GCCCAGAAACTTACAGTACAGCTGCGACAAAGGACGAGGGCATCTTGCAACCCACAGCAGCAGCCA------GACGCC------------------------GATAACGATACTAGTGAT------------GAGGAGTCGGCCGGC------AGTGCCAGCCGA---------CGGAGTTACGGTCTACAAGCGTCGCTTGAAGCGAAAGTCCCCGGCTCTAACAAACGTAAGGAT---ATC------ACATCAGGGAGCGAG------------GAGGGTCAAAGC---------AATGAG---GAGTTG---GAACTTGAG------GCCCGCCCCTACTGCACCCAGGACTGCTTGTTGGGTCTCAAGAGAAAC---CAGTTTCTTGATGAGAAGTGTCCG---AACGTCGCGTTACATCGCAGTGTCACTGGAAGTATGGCACATCCCATTAATGCAGCTCGTCTCCTGGACCTGTTACGTGAGGACCTAGCTCCACTCGTCCGCCGCTTGCGTTCCATCAGACCTCTGGATGGCCAT---------GGTAAATATGGACGTACAGGGGCGCTCTTTAAGATATCGTTGAGACGCTATGGCTATACTTTTGTCGGCAAAGGGACGTTCGCTGCAGCCGTCGGCAGTCTAGAACATGAAGGGAAGGTTTACGGGCGAATGGAACCACTACAAGGCCATCATGTTCCTGTCTGCTTAGGAAGTATCGCTTTGGATACG------------------------------CCATTTCCACTACCA------------------------GCAGCTGATATAGTTCACATGTTGCTCATGGCATGGGCAGGAGATGTGGTC---------------------------ACAATCAAAGATAATGGATTATCAGAGGGGCTGCGATTTCAA------CAGCTACTTTTAACTTGTGGCGTCATTCATAACGATATGCGGCAAGAGAACCTCCTCTGGAATTCTGAGCGTGGACACCTTTTACTCATTGACTTCGATCTAGCAACTATCTTACCAGATATGCGTCAAACGCAGTTGAAGCGGCTATCC---------------------AAGAAGAGAAAGAGG---CACTTG------CGTGAC------------------CCTGTGACT---ATAAAATATTCAACAGGCAGC------------------------------------------------------------AACTGGTATCAACAA---------CTGATCACATAA------------------------------------------------------------------------------------------------------------------------------------------------------------------------------------------------------------------------------------------------------------------------------------TCAATGCAAAAAACATTCAAGCAG---GAAATCTTAAAG---ACTCGCCAGGCTCATAATGAAAATGAGTCCCCTAAATTTCTA!!ACTTGATCTTCTTGTTATTGCCCCTAGATGTATTTCCCGG------------------------------------------------------------------------------------------------------------------------------------------------------------------------------------------------------------------------------------------------------------------------------------------------------------------------------------------------------------------------------------------------------------------------------------------------------------------------------------------------------------------------------------------------------------------------------------------------------------------------------------------------------------------------------------------------------------------------------------------------------------------------------------------------------------------------------------------------------------------------------------------------------------------------------------------------------------------------------------------------------------------------------------------------------------------------------------------------------------------------------
>FPSE_07881_Fusarium_pseudograminearum_CS3096
ATGCCGATGACC------------GACCGTGAC---------------GACGAGATACGCGAGCTCCAGCGCCTGCTAGAAGCGGCTCATGAGCGAGAAAAAGCAGCG---------------------------------------------------------------------------------------------------------CAAGAGCGCGAAAAG---GAAGCACGAGAGCGAGAA------------------------------------------------------------------------------------------------------------------------------------------------------------------GAGAGCCTCAGGCTTGAA------CAA---------------------CGCAGTACATCGTACCATGAGTATCTACGACTCTGCCACGAGGAACTTTTTATGACTCTTACTATACAAGACAAA---------GCGAGATCATCGAGTGGTGGGACA---ACTAACGTGACGGGTAAATACTACCCCCTAACGTTGCGTCCTTGGGACGGGTTTCTTAACGGACAACGACGATGTCAC------TCCATAATTGAGGAAACAGTACCAGAACTCCTTTTGCCTTCACGGAACGATGTCCGTGCAGTAGCGCGAGCTTCAAACAAAAGACCTGTCGCCAGTGAGGAGGATCTCAGGACATTCGAGCATCTGGCTATCGAAGATCCTGTGGAAAATGTATTCACCGTGTTTGGACCACGATCTCAAACTCGTCCG---GGCGGACAGGAGCTCGATTGCAAAGCGATTACATTCGAGAATCACTCTCTCAGTCTC---------------ACGGAGCCCGACGATACCGATAGCAATGACGGA------GACCTCGATGAAATCTTTGTCAAACCT---------------ATGCATGGGCAGCCCGGGTCAAAGAAAAGAATG---GCACTGCATCGGAGAGTACCAAGAAAGCGA---GGACCAGATAGATGGGCTATCCGTACAACGTTGGCAGGAGAAAAATAT------------------------------GCCGCATTCCCTGGCGAATACAAGGCAGCACACAAAATACCTGCCGAGAGTTTTCAGAAGGCTATGTGCAAAGAGGACCTATTTACTCGCGTCATTCTGAAAATCTCCAGTGGAAGAGTCAGCACCGACGGCGAGACGCGCTTACAAGAACAGATGGAAGAGACAGTCGCCAAAGCACTCGCCCAAACATTCCACTACATGATCCACCTCGGCAGTAGCTGTGGCTACCTCACGGCTGGAAAAGCACTGATCTTTCTTCATATCAAA---GACGATCCAACAGTGCTATATCATCATATATCTCAGCCAGATGTGGAT------------GCCAGAGGCTTAGACGGGACG------GTAGATCCATTCTATACCGCCGTCGCACAACTGGCTGCATTTTGCCTACAAACCTGCCAAGAACCTGGCAAGTCTAACTTGTGGAAGGAGAAAGCGATCCTCCGA------------CTGAGTAAGTGG---CCGCAGCCGTACACCGAG------------ATGCGTGGTGGGACA---------ACAGAGGATGAA---TCG------CCCCAG---TCT---ACACGCTCTGCC------TCATCTTATGCT------------GGATCAGTTACTGCT---------GCGCAGAAACTTACAGTACAACTGCGACAAGGGACGAGGGCATCATGCAACCCACAGCAGCAGCCA------GACGCC------------------------GATAACGACACTAGTGAT------------GAGGAATCGGCCGGC------GGTGCCAACCGA---------CGGGGTTACGGTCTACAAACGTCGCTTGAAGCGAAAACCCCGGGTTCTAACAAACGTAAGGAT---ATC------ACGTCTGGGAGCGAG------------GAGGGTCAAAGT---------AATGAG---GAGTGG---GAACTTGAA------GCCCGCCCCTACTGCACTCAGGACTGCTTGTTGGGCCTCAAGAGAAAC---CAGTATCTTGATGAGAAATGTCCG---AACGTCGCGTTACATCGCATTGTCACTGGAAGTATGGCACATCCCATTGATGCAGCTCGTCTCCTGGACCTCTTACGTGAGGACCTGGCTCCAATTGTCCGCCGCTTGCGTTCCATCAAACCTCTGGATGGCTAT---------GGTAAATACGGACGTACAGGGGCTCTCTTCAAGATATCGTTGAGACGCTATGGCTATACTTTTGTCGGAAAAGGGACGTTCGCCGCAGCCGTGGGCAGTCTCGAACATGAAGAGAAGGTTTACGGGCGAATGGAACCGCTACAAGGCCATCATGTTCCTGTCTGCTTAGGAAGTATTGCTTTGGATACG------------------------------TCATTTCCACTACCA------------------------GCAGCTAATATAGTTCATATGTTGCTCATGGCATGGGCAGGAGATGCGGTC---------------------------ACAGTCAAAGATAATGGGTTATCAGAGGGGTTGCGATTTCGA------CAGCTACTTTTAACCTATGGCGTCATTCATAACGACATACGGCAAGAAAACCTCCTCTGGAATTCTGAACGTGGACATGTTATACTCATCGACTTCGATCTAGCAACTATCTTACCAGATATACATCAAACGCAGTTGAAGCGGCGATCC---------------------AAG---AGAAGAAGG---CACTTA------CGTGAT------------------CCTGTGGCT---ATAGAATATTCAGCAGGCAGC------------------------------------------------------------AACTGGTATAAATGG---------CTGATCACATAA------------------------------------------------------------------------------------------------------------------------------------------------------------------------------------------------------------------------------------------------------------------------------------------------------------------------------------------------------------------------------------------------------------------------------------------------------------------------------------------------------------------------------------------------------------------------------------------------------------------------------------------------------------------------------------------------------------------------------------------------------------------------------------------------------------------------------------------------------------------------------------------------------------------------------------------------------------------------------------------------------------------------------------------------------------------------------------------------------------------------------------------------------------------------------------------------------------------------------------------------------------------------------------------------------------------------------------------------------------------------------------------------------------------------------------------------------------------------------------------------------------------------------------------------
>FVEG_06982_Fusarium_verticillioides_7600
------ATGACC------------GACCGTGAC---------------GACGAGATACGCGAGCTTCGGCGCCAGCTAGAAGCGGCTAACGAGCGAGAAAAAGCAGCG---------------------------------------------------------------------------------------------------------CAGGAGCGCGAAGAA---GCAGCGCGACAGCGAGAA------------------------------------------------------------------------------------------------------------------------------------------------------------------GAGAGCCTCAGGCGTGAC------CAA---------------------CGCAATACATCGTACCATGAGTATCTACGACTCTGCCACGAGGAGCTTTTTATGACTCTGACTGTGCAAGACAAA---------GCGAGATCATCGAGTGGTGGGACA---ACTGACGTGACGGGTAAATACTACCCCCTAACGTTGCGTCCTTGGGACGGGTTTCTTGACGGACAACGACGATGTCAC------ACCATAATTGAGGAAACAGTACCGGAACTTCTTTTGCCTTCACGGAACGATGTCCGTGCAGTAGCGCGAGCTTCAAACAAAAGACCTGTCGCCAGTGAGGAGGACCTCAGGACATTCGAGCATCTGGCTATCGAAGATCCTGTGGAAAACGTATTCGCCGTGTTTGGACCACGATCTCAAACTTGTCCA---GGCGGACAAGAGCTCGATTGCAAAGCGATTACATTCGAGAATCATTGTCTCAGTCTC---------------ACGGAGCCCGACGATACCGATAGTGATGACGGA------GATATCGATGAAATCTTTGTCAAACCT---------------ATGCATAGGCAGCCCGGGTCAAAGAAAAGAATG---GCACTGCATCGGAGAATACCAAGAAAGCGA---GGACCCGATAAATGGGCTATACGAACCACGTTGGCTGGAGAAAAATAT------------------------------GCCGCATTCCCCGGCGAATACAAGGCAGCACACAAAATACCTGCCGAGAGTTTTCAGAAGGCTATGTGCAAGGAGGACCTATTTACGCGTGTCATTCTGAAAATCTCCAGTGGAAAAGTCAGCACCGACGGTGAGACGCGCTTACAAGAGCAAATGGAAGAGACAGTCGCCAAAGCACTCGCCCAAACATTCCACTACATGATCCACCTCGGCAGTAGCTGCGGCTACCTCACGGCCGGAAAAGCACTGATCTTTCTTCATATCGAA---GACGATCCAACAGTGCTATATCATCATATATCTCAGCCGGATATAGAT------------GCCAAAGGCTTAGACGGGACG------GTAGATCCATTCTATACCGCCGTCGCACAACTGGCTGCATTTTGCCTGCAGACCTGCCGAGAACCTGGCAAGTCTAACTTGTGGAAGGAGAAGGCGATTCTCCGG------------CTGAGCAAGTGG---CCGCAGCCGTACACCGAG------------ATGCGCGGTGGGACA---------ACAGAGGAAGAA---TCG------CCCCAG---TCT---ATACACTCTGCC------TCATCTTATGCT------------GGATCAGTTACTGCT---------GCCCAGAAACTCACAGTACAACTGCGACAAAGGACGAGGGCGTCGTGCAACCCACAGCAGCAGCCA------GACGCC------------------------GATAACGATACTAGTGAT------------GAGGAGTCGGCCGGC------GGTGCCAGCCGA---------CGGAGTCACGGCCTACAAGCGTCGCTTGAAGCGAAAGCCCCCGGCTCTAACAAACGTAAGGAT---ATC------ACATCAGGGAGCGAG------------GAGGGTCCAAGC---------AATGAG---GAGCTG---GAACTTGAG------TCCCGCCCCTACTGTACCCAGGACTGCTTGTTGGGTCTCAAGAGAAAC---CAGTTTCTTGATGAGAAGTGTCCG---AACGTCGCGTTACATCGCAGTATCACTGGAAGTATGGCACATCCCATTAATGCAGCTCGTCTCTTAGACCTCTTACATAAGGACCTGACTCCACCCGTCCGCCGCTTGTGTTCCATTAGACCACTAGATGGTTGT---------GGTAAATACGGACGTACAGGGGCTCTCTTCAAGATATCTTCGAGACGCTATGGCTATACTTTTGTCGGCAAAGGGACGTTCGCTGCAGCCGTCGGCAGTCTAGAACATGAAGAGAAGGTTTACCGGCGAATGGAACCACTACAAGGCCATCATGTTCCTGTCTGCTTGGGAAGTATTGCTTTGGTTACT------------------------------CCATTTACACTACCA------------------------GCAGCTGATATAGTTCATATGTTGCTCATGGCATGGGCGGGAGATGCGGTC---------------------------ACGATCAAAGGTAATGGATTATCTGAGTGGCTGCGATTTCGA------CAGCTACTTTTAACTTGTGGCGTTATTCATAACGATATGCGGCAAGAGAATCTCCTCTGGAATTCTGAGCGTGGACACCTTTTACTCATTGACTTCGATCTAGCAACTATCTTACCAGATATGCGTCAAACGCAGTTGAAGCGGCTATCC---------------------AAGAAGAGAAAGAGG---CATTTG------CATGAC------------------CCTGTGACT---ATAAAATATTCAACAGGCAGC------------------------------------------------------------AACTGGTATCAACAA---------CTGATCACATAA------------------------------------------------------------------------------------------------------------------------------------------------------------------------------------------------------------------------------------------------------------------------------------------------------------------------------------------------------------------------------------------------------------------------------------------------------------------------------------------------------------------------------------------------------------------------------------------------------------------------------------------------------------------------------------------------------------------------------------------------------------------------------------------------------------------------------------------------------------------------------------------------------------------------------------------------------------------------------------------------------------------------------------------------------------------------------------------------------------------------------------------------------------------------------------------------------------------------------------------------------------------------------------------------------------------------------------------------------------------------------------------------------------------------------------------------------------------------------------------------------------------------------------------------
>FMAN_07318_Fusarium_mangiferae
------ATGACC------------GACCGCGAT---------------GACAAAATCCATAGACTCCAGCGAGAGCTGGATGCGATGCAAAAAAGAGAACAATTAGCTAAT---------GAGCAAGCCCGACTA------------------GCAAGAGAGCAA------------------------------------GAGAACGCAGCAAGAGAACGAGAAAAA---GAAGCGAGAGAGCAAGAA---------------------------------------------------------------------------------------------------------------------------------------------AAGGCATCAAGAGAACGCGAGGAGAACCTCAAACGCGAC------CAA---------------------CGTAATACCTCGTACGACGAGTATTTACTACTTTGCCACGAGATACTTTTCACACCGCTTAAAGTGCAAGACAAG---------TCGAAATCATCCGGCGGCGGGACA---ACCGATGTAACAGGCAAGCATTACCCATTGACGCTACGTCCTTGGAACGGATTTCTTGATGCACAGAGACTGTGCCAC------GACATAATTACAAAAACTACATCAGGCTTCCTTCTGCCCTCTAAAATAGCTGTTTGTGCCATAGCGGAAGCTTCCCACAAAAGGCCGGTCGCTAGTGAGGAGGATCTCAGAACTTTTGAGCATCTGGCTGTCGAAGATCCTGTGGAAAACATTATTGCCGCATTCGGTCCACGATCCCAAGATCACCCG---AACGGACGGGATTTTGACTGTAAAGTAATCTCGTTCGAGAATCAGCCGCTCAGTCTG---------------TTGGAGCCTGACGAGACTGATCGCGATAGTGACAGGAACGATGGAGATGAGATATTCTTCGAGGCT---------------GTGCAGGGGCCGCCCGGGTCGAAAAAGAGGATG---GCGCTCCACCGCAAAGTCGTGAGGAAAAGA---GGGCCAGATAAATGGGCCATCCGCACTAGATTCTCGGGGCAACAGTGT------------------------------ACGGCATTCCCCGGCGAGTACAAAGCAGCACACAAAATACCTGTCGAAAGTTTTCAGAAAGCCATGCGAACAGAGGACTTATTTACTCGGGTCGTCCTGAGACTCTCTAGCGGCAAAGTCAGCAACGATGGAGAGACGCGTCTGCAAGAGCAGATAGAAGAGACAGTCGCCAAAGCCCTGGCTCAAACGTTTCACTACATGATCCGCCTTGGCTGTAGTTTTGGATACCTGACCGCTGGAAAATCACTAGTCTTTCTACATATTGGA---GACGATCCCAAAGTCCTATACTACCACGTATCCCAACCGGAGGACGAC------------GCTAAAAGCTCGGACGGGTCG------ATAGATCTATTTCACACTGCCGTCGCTCAGCTGGCAGCGTTCTGTCTACAGACCTGCCGAGACTCTGGCAAGCCTGATCTATGGAAAGAGAGAGCTTTCTCGCAG------------TTGAGGGAGTGG---CCACAGCCATACGCTGAG------------ATGCGTGGCGGAACA---------ACAGAGGAAGAA---TCG------CCTCAG---TCA---ACGTGCTCTGCT------TCCTCCTATCCT------------GGATCAACCACGGCT---------ACACAAGAGCTTACGGTAGAGCTACGGCGAACAACAAGAGCATCGTGTAAGCCCACGCTGGAGCCG---------AGC------------------------ACCAATGACACCAGCGAT------------GATGACATAACCGGT------GGCCCCCGTAGA---------CGAACTGACGGTCTGCAACCGTCGCTGAGAGTGACGCATCCCGGATCTAAGAAACGGAAGGAC---GTT------CCATCGGGAAGTGAT------------GAGACTAGAAGC---------AGTGAG---GAATTG---GAGGTCGAG------ACTCGCCCCTATTGTACACAAGAGTGTATGCTGGGTCTCAAAAGACAT---GGGCATCTAGATGAGAAATGCCCG---AATGTGGCACTGCATTGCCGTGCCTCTAGAAACATGTCACATCCCATCGATACAGTTCGCCTCAGGGAGCTTATACGAGAGGAACTGCACCGGCCCGTCCATCGTCTGCGTTCTGTCAAACCTCTGGATCGCGAC---------GGTAAATACGGAGAGACAGGAGCGCTCTTCAAGTTATCCCTAAATCATTATGGATACACATTCGTTGGGAAAGGAACCTTTGCTGCAGCTACGAAGAGACTACGACATGAAGCGGAGGTCTATACGCGCCTAGAACCACTACAAGGCCACGTTGTCCCCGTTTGTTTGGGGAGTATTGACCTGGATATG------------------------------CCGTATCCATTGGCT------------------------GCTGCTGATGTTGTTCACATGTTGCTCATGTCATGGGCGGGAGATGCGCTC---------------------------ACACCTGGCGATGACTTCTCGCCAGAACTGCCACGATTCCAG------GAGTTGCTTCGTACATGTGGTGTCATCCATGACGATCTTAGGCAGCAAAATCTTGTCCGAAACTATGAGCAGGGACATATCATGCTCATCGATTTCAACCTAGCGATTATACTGCCAGCCATGCGGCACAAGCGAGTAGATGGGCTGTCT------------------CACAAGAGAAAGAAGCGT------TTGCGTGGCTCAGCC------------------ACCGGCAACGCTTTTGATGAACCCCGATCTCTGAAGCAGCCTAGG---------------------------------------------CGCCATGGTCATGCTGGT---------CGAGTTACTTAG------------------------------------------------------------------------------------------------------------------------------------------------------------------------------------------------------------------------------------------------------------------------------------------------------------------------------------------------------------------------------------------------------------------------------------------------------------------------------------------------------------------------------------------------------------------------------------------------------------------------------------------------------------------------------------------------------------------------------------------------------------------------------------------------------------------------------------------------------------------------------------------------------------------------------------------------------------------------------------------------------------------------------------------------------------------------------------------------------------------------------------------------------------------------------------------------------------------------------------------------------------------------------------------------------------------------------------------------------------------------------------------------------------------------------------------------------------------------------------------------------------------------------------------------
>UV8b_1522_Ustilaginoidea_virens
------ATGGCT------------GACCGCGAT---------------GACGAGATCCGCAGACTCCGGCTAGAGCTGGAGGCGGCCAGAGGTGAAGCTGAC---------------------------------------------------------------------------------------------------------------AGAGCTAAAGATGAA---GCTGACAGAGCTAAAGAT------------------------------------------------------------------------------------------------------------------------------------------------------------------GAAGCTGACAGAGCTAAAGAACACCAA---------------------CGCAATACCTCGTACGACGAGTACTTACGAATTTGCCACGAAGAACTCTTCATAACCCTCGAGGTGCGAGGCCAACTC------ACATTGACCGGGAGCGGGATA------ACCAATGTAACGGGCAAGCATTATCCACTCATTCTTCGTCCTTGGGACGGATTTCTTGACGAGCAGAGGCTGTGCCAC------GACATAATTACCGAAACTATCTCAGGCTTCCTTCTGCCCTCCAAACTAGATGTTCGTGCAATAGCGCGAACCTCGAACACAAGACCGGTCCACAGCGAGGAGGACCTCAGAATTTTTGAATATCTTGCTGTCGAAAAACCCGTGGAAAACATAATGTCCGTCTTTGGTCGACGTTCCCAAGAAAACCCT---AACGGACGGGAGGTTGACTGCAAAGCAATCTGGTTCGAGAACCAACCCTCCAGTCTG---------------ACGGAACCTGACGATGAAGATGGC---------------------GACGAGGTTGTTTCTGAAAAT---------------GTGCAAGGGCAACCCGGTTCGAGGAAGAAGAGA---GTGCTAGCTCGCAGAGGCTTGAGTAGAAAA---CGGCCAGATAGGTGGGCTATCTGTACCAGACTCTCAGGACAACAGTGC------------------------------ATCACATTCCCCTGCGAGTACAAAGCAGCACACAAAATACCCGTCGAATGTTTCCAGGAGGCCATGGGAGAAGAAGACTTGTTTACTCGCGTCATCTTGGGGGTCTTGAGCGATAAAGTCAGCAACGAAGATGAAACGAGTCTGCAAGGACAGAAGGAACTGCTAGTCGCCAAAGCTCTCACCCAAACATTTGATTACATGGTCCACCTTGGCACTAGTTATGGATACCTGACCGCTGGAAAATCTTTAGTTTTCCTACACGTTGGA---GACGATCCTCGGGTCCTGTACTACTACCTATCCCAACCGGAGGCCGAC------------GCCAAAGGTCCAGACGGGTCA------ATAGATCCATTTCACACTGGTGTCGCTCAATTGGCGGCGTTCTGCCTGCAGACTTGCCGGGACTCTGGTAAGCTTGAATCTTGGAAAGAACGAGCCATTCTGCAG------------TTGAAGAAGTGG---CCGCAGCCATACGATGAG------------ACGTGTGGTGCCACA---------ACAGAGGAAGAA---TCA------CCCCAG---TCA---ACGAGCTCTGGC------TCCTCTTATACT------------CCGTCAATCACTGCT---------GCACAAGATCTTACAGTAGTGCTGCGGCGACGAACAAGAGCGTCATGCAAGCCCGACCTCGAGCCG---------GGC------------------------ACCAACGACCCCAGCGAC------------GATGACTCGGTTGGT------GGTTCCAGTAGG---------CGGATTCGCGGCCTTCAACCGTCGCTAGTAGTGGAGCTTCCAGCTCCCAAGAAGCAGAAGGAC---GTC------ACATCAGAGAGCGAT------------GAACCTGGAAGC---------AGTGAG---GTGGCG---GAACTCGAG------GCTCGCCCTTATTGTACACAGGAGTGTATGCTGGGTCTGAAGAGGAAT---GGGCTCCTCGACGAGAAATGCCCG---AATATGACATTGCATCACCGTGCTTCTAGAGACATGTCGCATCCCATCGATGCAGCCTGCCTCAGGGAGCTGATGCAGGAAGAACTGCGCCGGCCTGTCTATCGCCTGCGTTCCATAAAACGTTTGGATGGCGAT---------GGAAAGTACGGAGCAACGGGGGCGCTTTTCAAATTATCGTCAAGCGATTATGGGTATACATTTGTTGGGAAAGGAACGTATGCTGCGGCAGTCGAAAGATTGCAGCACGAGGAGGAGGTCTATAAGCGCATTGAACCGCTGCAAGGCCGCTTCTCCCCCGTTTGCCTTGGCAGTATCACTCTGGACACG------------------------------CCCTATATGTTGCCG------------------------GCGGCCGACATTGTTTACATGTTGCTCATGTCATGGGCTGGAGATGCGCTCACAGATGACGAT---------------GACGATGACGATGACTTCTTACCAGAGATGCCATGGGTTTCG------GAATTGCTTCGTCCGTACGGCGTCATTCATAACGATTTGCGGCGGGATAACTGTGTTAAGAACCATGAGCTTGGACGGGTCATGCTCCTCGATTTCGATCTAGCATATATACTACCAGCGCCGCGGCACAGGCGAATAGACAAGCTGTCT------------------CACAAGAGAAAGAGACGT---CAAGAG------AGAGAG------------------ACGTTTGCG------------------------------------------------------------------------------------CGACCCAGCAGAGCC---------AGTATCTCTTGA------------------------------------------------------------------------------------------------------------------------------------------------------------------------------------------------------------------------------------------------------------------------------------------------------------------------------------------------------------------------------------------------------------------------------------------------------------------------------------------------------------------------------------------------------------------------------------------------------------------------------------------------------------------------------------------------------------------------------------------------------------------------------------------------------------------------------------------------------------------------------------------------------------------------------------------------------------------------------------------------------------------------------------------------------------------------------------------------------------------------------------------------------------------------------------------------------------------------------------------------------------------------------------------------------------------------------------------------------------------------------------------------------------------------------------------------------------------------------------------------------------------------------------------------
>BFJ69_g17569_Fusarium_oxysporum
------ATGACC------------GATCACGAT---------------GACGAGGTTCAAAAACTCCGGCGTGAGCTGAAGGAGTTGAAAGAACGGGAG------------------------------------------------------------------------------------------------------------------------------------------------------------------------------------------------------------------------------------------------------------------------------------------------------------------------GAGGATCTTAGACGCGAT------CAA---------------------CGAGACACTTCTTACGACGAGTACCTGCAACTCTGCCACAAAGACCTCTTCACGACCCTCAAGGTACAGGACAAG---------TCGAAGTCGTCCGGCGGCGGCACA---ACAGATGTGACGGGTAAACACTATCCTCTATGGTTGCGACCTTGGGATGGATTTCTCGACGAGCAGAAATCGTGTCAC------TCCATCATTAAGGCAATACTACAAGGCTTCCTCCTGCCCTCACGACTTGCCGTCCGCGCGATAGCGCAAGCTGCACACAAAAGGCCCGTGGCCAGCGAGGACGACCTCAGGACTTTTGAGCATCTAGCTGTAGAAGATCCTGTGGACAACGTTTTTGCCGCGCTTGGTTCTCTATCCCAAAATCACCCG---ATCGGACGCGAACTCGATTGCAAAGCGATCACATTCGAGAACCACCCTCTCAGCCTG---------------ACGGAGACCGACGAGATCGATCGAAACGAT---------------GACGAGGTATTCTTCGAGGCT---------------GTACAAGGGCAATCCGGGCCAAAGAAAAGGGTG---GCACGGCAACGCAGAGCCTCAAGAAGAAAA---GGGCCAGATAGATGGTGTATTCGAGCCAGGAATTCGGGGGAAAAGAAT------------------------------ACCGCGTTTCCTAGCGAGTACAAAGCAGCACATAAAATCCCGGTCGAGAGTTTTCGGGGGGCCATGCATAGAGAGAACCTATTCATCCGCGTCATCTCAAGAATCTCCAGCGGGAAAGCTAGCACGGACGGGGAGAGTCATCTACAGGAACAAATTGAGGAAACGGTTGCCAAAGCATTGGCACAGACATTCCACTACATGATTCGGCTCGGCAGTAGCTATGGATACCTTACCGCTGGAAAGTCGTTGATCTTCCTGCACATTGGA---GACGATCCCACAGCGCTGTATTACCATATGGCCCAGCCAGAGAGTGAC------------GCCGAGCGTGAGGACGGAACG------GTTGATCCCTTCTACACCGCCGTTGCACAACTCGCCGCATTTTGCTTGCAGACCTGCCGGTGCTCTGGGAAGTCTAATGAGTGGAGAGAGGCGGCAATCTCATTG------------CTCAACGAATGG---CCAGAGCCATATGCTGAG------------ATGTGCGGTGGAACA---------ACGGAGGAGGAAGCATCG------CCAGAG---TCA---ACACGCTCTGTC------TCGTCGTATGCT------------GGGTCTATAGTTGCT---------GCTCAGAAACTCACAGTAGAGCTGCGACAAACGACAAGGGCATCATGCAAGAACTCTGAACCCTTG------CCGAAAATTGATGCCAGC------------GATACCAGTAGTGGCGAT------------GACGAGCCTCTGGTT------GACGAAAGTGGA---------CGGACTCAAGGTCCGCGGCCATCACTACAAGTGTCAGCCCGTGGCTCGAAGAAGCGAAAAGAC---ATG------ACACCGGGAATCGAC------------GGGTCTACAGGC---------AGCGAA---GCGTCG---GAACTCGAG------ACTCGACCGTATTGCACGCAAAGTTGTCTGCTGGGCCTCAAAAGAGAT---GGGCTTCTTGATGAGAAATGTCCG---AATGTGGCTCTACATCGCCGTGCCCAAAGCGGCCTGTCGCATCCCATTAGTGCCACTCGTCTCAGAGAACTATTATGCAAGAAACTAGCTCGTCCCGTCTACCGCCTTCGCTATTTGAAACCCCTGGACGGCGAT---------GGCAAATACGGTGATACAGGGGCACTCTTCAAGCTGACACTGGGATGTTACGGGTATACATTTGTTGGGAAAGGAACATTCGCCGCGGCTGTCACAAGGTTGCAACACGAGGCGAATGTCTACTCGCGTCTAGAACCACTGCAGGGCCACTTTGTCCCCGTTTGCTTGGGCAGCATCGATTTGGAGACG------------------------------CCCTACCCTTTGGTA------------------------TTGGCTGACATCGTTCACATATTGCTGATGTCATGGGTAGGAGATACGATG---------------------------GTGACGAACGACAGTATCCTAGAAGAGGAGACGCGGCTACGG------GAGCTGCTTCACAAGCAAGGCGTTGTACACAACGACATGCGGCAGGCGAACCTCCTCTGGAACGACGAGCGTGACCGCATCATGCTCATCGATTTCAACTTGGCGAACCTGTTGCGTCCGGCGCGACATAAGCAGGTATCGAAGTTAACT------------------GGTAAG---AGAAAGAGG---CAT------GGGCGCGAC------------------TCTGAGACC---TATCATTATGGTAGA------------------------------------------------------------------TCACGGCACTTGGAG---------GGGTTTGAAGGC------------------------------------------CATGATCGG------------------------------------------CCTGGCTGCACTGTTTCATTGTAG---------------------------------------------------------------------------------------------------------------------------------------------------------------------------------------------------------------------------------------------------------------------------------------------------------------------------------------------------------------------------------------------------------------------------------------------------------------------------------------------------------------------------------------------------------------------------------------------------------------------------------------------------------------------------------------------------------------------------------------------------------------------------------------------------------------------------------------------------------------------------------------------------------------------------------------------------------------------------------------------------------------------------------------------------------------------------------------------------------------------------------------------------------------------------------------------------------------------------------------------------------------------------------------------------------------------------------------------------------------------------------------------------------------------------
>FOVG_19153_Fusarium_oxysporum_f._sp._pisi_HDV247
------ATGACC------------GATCACGAT---------------GACGAGGTTCAAAAACTCCGGCGTGAGCTGAAGGAGTTGAAAGAACGGGAG------------------------------------------------------------------------------------------------------------------------------------------------------------------------------------------------------------------------------------------------------------------------------------------------------------------------GAGGATCTTAGACGCGAT------CAA---------------------CGAGACACTTCTTACGACGAGTACCTGCAACTCTGCCATAAAGACCTCTTCACGACCCTCAAGGTACAGGACAAG---------TCGAAGTCGTCCGGCGGCGGCACA---ACAGATGTGACGGGTAAACACTATCCTCTATGGTTGCGACCTTGGGATGGATTTCTCGACGAGCAGAAATCGTGTCAC------TCCATCATTAAGGCAATACTACAAGGCTTCCTCCTGCCCTCACGACTTGCCGTCCGCGCGATAGCGCAAGCTGCACACAAAAGGCCCGTGGCCAGCGAGGACGACCTCAGGACTTTTGAGCATCTAGCTGTAGAAGATCCTGTGGAGAACGTTTTTGCCGCGCTTGGTTCTCTATCCCAAAATCACCCG---ATCGGACGCGAACTCGATTGCAAAGCGATCACATTCGAGAACCACCCTCTCAGCCTG---------------ACGGAGACCGACGAGATCGATCGAAACGAT---------------GACGAGGTATTCTTCGAGGCT---------------GTACAAGGGCAATCCGGGCCAAAGAAAAGGGTG---GCACGGCAACGCAGAGCCTCAAGAAGAAAA---GGGCCAGATAGATGGTGTATTCGAGCCAGGAATTCGGGGGAAAAGAAT------------------------------ACCGCGTTTCCTAGCGAGTACAAAGCCGCACATAAAATCCCGGTCGAGAGTTTTCGGGGGGCCATGCATAGAGAGGACCTATTCATCCGCGTCATCTCAAGAATCTCCAGCGGGAAAGCTAGCACGGACGGGGAGAGTCATCTACAGGAACAGATTGAGGAAACGGTTGCCAAAGCATTGGCACAGACATTCCACTACATGATTCGGCTCGGCAGTAGCTATGGATACCTTACCGCTGGAAAGTCGTTGATCTTCCTGCACATTGGA---GACGATCCCACAGCGCTGTATTACCATGTGGCCCAGCCAGAGAGTGAC------------GCCGAGCGTGAGGACGGAACA------GTTGATCCCTTCTACACCGCCGTTGCACAACTCGCCGCATTTTGCTTGCAGCCCTGCCGGTGCTCTGGGAAGTCTAATGAGTGGAGAGAGGCGGCAATCTCATTG------------CTCAACGAATGG---CCAGAGCCATATGCTGAG------------ATGTGCGGTGGAACA---------ACGGAGGAGGAAGCATCG------CCAGAG---TCA---ACACGCTCTGTC------TCGTCGTATGCT------------GGGTCTATAGTTGCT---------GCTCAGAAACTCACAGTAGAGCTGCGACAAACGACAAGGGCATCATGCAAGAACTCTGAACCCTTG------CCGAAAATTGATGCCAGC------------GATACTAGTAGTGGCGAT------------GACGAGCCTCTGGTT------GACGAAAGTGGA---------CGGACTCAAGGTCCGCGGCCATCACTACAAGTGTCAGCCCGTGGCTCGAAAAAGCGAAAAGAC---ATG------ACACCGGGAATCGAC------------GGGTCTACAGGC---------AGCGAA---GCGTCG---GAACTCGAG------ACTCGACCGTATTGCACGCAAAGTTGTCTGCTGGGCCTCAAAAGAGAT---GGGCTTCTTGATGAGAAATGTCCG---AATGTGGCTCTACATCGCCGTGCCCAAAGCGGCCTGTCGCATCCCATTAGTGCCACTCGTCTCAGAGAACTATTATGCAAGAAACTAGCTCGTCCCGTCTACCGCCTTCGCTATTTGAAACCCCTGGACGGCGAT---------GGCAAATACGGTGATACAGGGGCACTCTTCAAGCTGACACTGGGATGTTACGGGTATACATTTGTTGGGAAAGGAACATTCGCCGCGGCTGTCACAAGGTTGCAACACGAGGCGAATGTCTACTCGCGTCTAGAACCACTGCAGGGCCACTTTGTCCCCGTTTGCTTGGGCAGCATCGATTTGGAGACG------------------------------CCCTACCCGTTGGTA------------------------TTGGCTGACATCGTTCACATATTGCTGATGTCATGGGTAGGAGATACGATG---------------------------GTGACGAACGACAGTATCCTAGAAGAGGAGACGCGGCTACGG------GAGCTGCTTCACAAGCAAGGCGTTGTACACAACGACATGCGGCAGGCGAACCTCCTCTGGAACGACGAGCGTGACCGCATCATGCTCATCGATTTCAACTTGGCGAACCTGTTGCGTCCGGCGCGACATAAGCAGGTATCGAAGTTAACT------------------GGTAAG---AGAAAGAGG---CAT------GGGCGCGAC------------------TCTGAGACC---TATCATTATGGTAGA------------------------------------------------------------------TCACGGCACTTGGAG---------GGGTTTGAAGGC------------------------------------------CATGATCGG------------------------------------------CCTGGCTGCACTGTTTCATTG!TAGATGTCGATTTG---------AACCCCAACTTCCCC------CGGCTATGTAAGCATACAGAGGTGCACCACATATCCCCTAAATATCTG---------------AGCGGGCTCTTTCGCCCGCTTCGGTGG---CCGATT!TGCGGCTCTCAATCGGATCCAGACACTCAAGCGCTGAA!AC---CTGCTC------------AACGGCGTGAATACGCATGACGAGCCAGCCACCCCTGAGT!AATGGAGACAGTGCTACCATTTGCCAACATTGGGAGACTCGCGTGCCAATTTGAG------------------------CCACTTCCTGGGAATCCAAAGCATGATTGCCAAGGAACTGTGCTCAACCAATTGATGTGGTCC------------------------------------------------------TACGTA!A!TCCCATATTTTATCCGGA---AGATTACGTGGGCTAAACAGGAGATATCATGCAATCCAGTCACTCTGCATTGACCGTCCGGGACTGTCGATCAACCATACAGATTGGGGTGACCTG!ACCAAGTACCCGATTCTGTCTCTATTGAGACCAAGAGTCCGGAACAATCCCACGATGTCGCACTGTTTGCAGAT---------------------------AACCATAAGCATAATTATAGCAGTCAGGAAGTAACAGTTAACCCTAAGCACCATTACGAATACAGAGTT!AAGCCATAGCCATTAATATAAAAACATATCAAGAAGTAATAAGTTAATACCAAACTAAATGTAATATAGCTAGTGTGGTACTAATGAGCATTATTATTGAGCAG------------------------------------------------------------------------------------------------------------------------------------------------------------------------------------------------------------------------------------------------------------------------------------------------------------------------------------------------------------------------------------------------------------------------------------------------------------------------------------------------------------------------------------------------
>FOVG_19222_Fusarium_oxysporum_f._sp._pisi_HDV247
------ATGACC------------GATCACGAT---------------GACGAGGTTCAAAAACTCCGGCGTGAGCTGAAGGAGTTGAAAGAACGGGAG------------------------------------------------------------------------------------------------------------------------------------------------------------------------------------------------------------------------------------------------------------------------------------------------------------------------GAGGATCTTAGACGCGAT------CAA---------------------CGAGACACTTCTTACGACGAGTACCTGCAACTCTGCCATAAAGACCTCTTCACGACCCTCAAGGTACAGGACAAG---------TCGAAGTCGTCCGGCGGCGGCACA---ACAGATGTGACGGGTAAACACTATCCTCTATGGTTGCGACCTTGGGATGGATTTCTCGACGAGCAGAAATCGTGTCAC------TCCATCATTAAGGCAATACTACAAGGCTTCCTCCTGCCCTCACGACTTGCCGTCCGCGCGATAGCGCAAGCAGCACACAAAAGGCCCGTGGCCAGCGAGGACGACCTCAGAACTTTTGAGCATCTAGCTGTAGAAGATCCTGTGGAGAACATTTTTGCCGCGCTTGGTTCTCGATCCCAGAACCACCCG---ATCGGACGCGAACTCGATTGCAAAGCGATCACATTCGAGAACCACCCTCTCAGCCTG---------------ACGGAGACCGACGAGATCGAACGAAACGAT---------------GACGAGGTATTCTTCGAGACT---------------GTACAAGGGCAATCCGGGTCAAAGAAAAGGGTG---GCACGGCAACGCAGAGCCTCAAGAAGAAAA---GGGCCGGATAGATGGTGTATTCGAGCCAGGAATTCCGGGGAAAAGAAT------------------------------ACCGCATTTCCCAGCGAGTACAAAGCAGCACATAAAATCCCGGTCGAAAGTTTTCAGAAGGCCATGCATAGAGAGGACCTATTTATCCGCGTCATCTCAAGAATCTCCAGCGGGAAAGCTAGCACGGACGGGGAGAGTCATCTACAAGAACAGATAGAGGAAACGGTTGCCAAAGCATTGGCACAGACATTCCACTACATGATTCGACTCGGTAGTAGCTATGGATACCTTACCGCTGGAAAGTCGTTGATCTTCCTGCGCATTGGA---GACGATCCCACAGTGCTGTATTACCATATGGCCCAGCCAGAGAGTGAC------------GCCGAGCGTGAGGACGGAATG------GTTGATTCCTTCTACACCGCCGTTGCACAACTCGCCGCATTTTGCTTGCAGACCTGCCGGTGCTCTGGGAAGTCTAATGAGTGGAGAGAGGCGGCAATCTCATTG------------CTCAACGAATGG---CCAGAGCCATATGCTGAG------------ATGTGCGGTGGAACA---------ACGGAGGAGGAAGCATCG------CCAGAG---TCA---ACACGCTCTGTC------TCGTCGTATGCT------------GGGTCTATAGTTGCT---------GCTCAGAAACTCACAGTAGAGCTGCGACAAACGACAAGGGCATCATGCAAGAACTCTGAACCCTTG------CCGAAAATTGATGCCAGC------------GATACTAGTAGTGGCGAT------------GACGAGCCTCTGGTT------GACGAAAGTGGA---------CGGACTCAAGGTCCGCGGCCATCACTACAAGTGTCAGCCCGTGGCTCGAAAAAGCGAAAAGAC---ATG------ACACCGGGAATCGAC------------GGGTCTACAGGC---------AGCGAA---GCGTCG---GAACTCGAG------ACTCGACCGTATTGCACGCAAAGTTGTCTGCTGGGCCTCAAAAGAGAT---GGGCTTCTTGATGAGAAATGTCCG---AATGTGGCTCTACATCGCCGTGCCAAAAGCGGCCTGTCGCATCCCATCAGTGCCACTCGTCTCAGAGAACTATTATGCAAGAAACTAGCTCGTCCCGTCTACCGCCTTCGCTATTTGAAACCCCTGGACGGCGAT---------GGCAAATACGGTGATACAGGGGCACTCTTCAAGCTGACACTGGGATGTTACGGGTATACATTTGTTGGGAAAGGAACATTCGCCGCGGCTGTCACAAGGTTGCAACACGAGGCGAATGTCTACTCGCGTCTAGAACCACTGCAGGGCCACTTTGTCCCCGTTTGCTTGGGCAGCATCCATTTGGAGACG------------------------------CCCTACCCGTTGGTA------------------------TTGGCTGACGTCGTTCACATGTTGCTGATGTCATGGGTAGGAGATACGATG---------------------------GTGACGAACGACAGTATCCTAGAAGAGGAGACGCGGCTACGG------GAGCTGCTTCGTGAGCAAGGCGTTGTGCACAATGACATGCGGCAGGCGAACCTCCTCTGGAACGACGAGCATGACCGCATCATGCTCATCGATTTCAACTTGGCGAGCCTGTTGCGCCCGGCGCGACATAAGCAGGTATCGAAGTTAACT------------------GGTAAG---AGAAAGAGG---CAT------GGGCGCGAC------------------TCTGGGACC---TATCGTTATGGTAGA------------------------------------------------------------------TCACGGCACTTGGAG---------GGGCTTGAAGGC------------------------------------------CATGATCAG------------------------------------------CCTGGCTGCACTGTTTCATTG!TAGATGTCGATTTG---------AACCCCAACTCCCCC------CGGCTATGTAAGCGTACAGAGGTGCACAACATATCTCCTAAATATCTG---------------AGCGGC!TCTTTCGCCCGCTTCCGTGG---CCGATTTTGCGGCTCGCAATCGGATCTGGACACTCAAGCGCTGAAG!C---CTGCTC------------AACGGCGTGAATACCCATGACGAGCCAGCCACCCCTGAGT!AATGGAGACAGTGCTACCATTTGCCAACATTGGGAGACTCGCATGCCAATTTGAG------------------------CCACTTCCTGGGAATCCAAAGTATGATTGCCAAGGAACTGTGCTCAACCAATTGATGTGGTTC------------------------------------------------------TACGTA!A!TCCCATATTTTATCTGGA---AGATCACGCGGGCTAAACAGGAGATATCATGCAATCCAGTCACTCTGCATTGACCGTCCGGGACTGTCGATCAACCATACAGATTGGGGTGACCTG!ACCAAATACCCGATTCTGTCTCTATTGAGACCAAGAGTCCGGAACAATCCCACGATGTCGCACTGTTTGCAGAT---------------------------AACCATAAGCATAATTATAGCAGTCAGGAAGTAACAGTTAACCCTAAGCACCATTACGAATACAGAGTT!AAGCCATAGCCATTAATATAAAAACATATCAAGAAGTAATAAGTTAATAC------------------------------------------------------------------------------------------------------------------------------------------------------------------------------------------------------------------------------------------------------------------------------------------------------------------------------------------------------------------------------------------------------------------------------------------------------------------------------------------------------------------------------------------------------------------------------------------------------
>FOXG_07056_Fusarium_oxysporum_f._sp._lycopersici_4287
------ATGACC------------GATCACGAT---------------GACGAGGTTCAAAAACTCCGGCGTGAGCTGAAGGAGTTGAAAGAACGGGAG------------------------------------------------------------------------------------------------------------------------------------------------------------------------------------------------------------------------------------------------------------------------------------------------------------------------GAGGATCTTAGACGCGAT------CAA---------------------CGAGACACTTCTTACGACGAGTACCTGCAACTCTGCCACAAAGACCTCTTCACGACCCTCAAGGTACAGGACAAG---------TCGAAGTCGTCCGGCGGCGGCGCA---ACAGATGTGACGGGTAAATACTATCCTCTATGGTTGCGACCTTGGGATGGATTTCTCGACGAGCAGAAATCGTGTCAC------TCCATCATTAAGGCAATACTACAAGGCTTCCTCCTGCCCTCACGACTTGCCGTCCGCGCGATAGCGCAAGCTGCACACAAAAGGCCCGTGGCCAGCGAGGACGACCTCAGGACTTTTGAGCATCTAGCTGTAGAAGATCCTGTGGAGAACGTTTTTGCCGCGCTTGGTTCTCTATCCCAAAATCACCCG---ATCGGACGCGAACTCGATTGCAAAGCGATCACATTCGAGAACCACCCTCTCAGCCTG---------------ACGGAGACCGACGAGATCGATCGAAACGAT---------------GACGAGGTATTCTTCGAGGCT---------------GTACAAGGGCAATCCGGGCCAAAGAAAAGGGTG---GCACGGCAACGCAAAGCCTCAAGAAGAAAA---GGGCCAGATAGATGGTGTATTCGAGCCAGGAATTCGGGGGAAAAGAAT------------------------------ACCGCATTTCCTAGCGAGTACAAAGCAGCACATAAAATCCCGGTCGAGAGTTTTCGGGGGGCCATGCATAGAGAGGACCTATTCATCCGTGTCATCTCAAGAATCTCCAGCGGGAAAGCTAGCACGGACGGGGAGAGTCATCTACAGGAACAGATTGAGGAAACGGTTGCCAAAGCATTGGCACAGACATTCCACTACATGATTCGGCTCGGCAGTAGCTATGGATACCTTACCGCTGGAAAGTCGTTGATCTTCCTGCACATCGGA---GACGATCCCACAGCGCTGTATTACCATATGGCCCAGCCAGAGAGTGAC------------GCCGAGCGTGAGGACGGAACG------GTTGATCCCTTCTACACCGCCGTTGCACAACTCGCCGCATTTTGCTTGCAGACCTGCCGGTGCTCTGGGAAGTCTAATGAGTGGAGAGAGGCGGCAATCTCATTG------------CTCAACGAATGG---CCAGAGCCATATGCTGAG------------ATGTGCGGTGGAACA---------ACGGAGGAGGAAGCATCG------CCAGAG---TCA---ACACGCTCTGTC------TCGTCGTATGCT------------GGGTCTATAGTTGCT---------GCTCAGAAACTCACAGTAGAGCTGCGACAAACGACAAGGGCATCATGCAAGAACTCTGAACCCTTG------CCGAAAATTGATGCCAGC------------GATACCAGTAGTGGCGAT------------GACGAGCCTCTGGTT------GACGAAAGTGGA---------CGGACTCAAGGTCCGCGGCCATCACTACAAGTGTCAGCCCGTGGCTCGAAAAAGCGAAAAGAC---ATG------ACACCGGGGATCGAC------------GGGTCTACAGGC---------AGCGAA---GCGTCG---GAACTCGAG------ACTCGACCGTATTGCACGCAAAGTTGTCTGCTGGGCCTCAAGAGAGAT---GGGCTTCTCGATGAGAAATGTCCG---AATGTGGCTCTACATCGCCGTGCCAAAAGCGGCCTGTCGCATCCCATCAGTGCCACTCGTCTCAGAGAACTATTATGCAAGAAACTAGCTCGCCCCGTCTACCGCCTTCGCTATTTGAAACCCCTGGACAGCGAT---------GGCAAATACGGTGATACAGGGGCACTCTTCAAGCTGACACTGGGATGTTACGGGTATACATTTGTTGGGAAAGGAACATTCGCCGCGGCTGTCACAGGGTTGCAACACGAAGCGAATGTCTACTCGCGTCTAGAACCACTGCAGGGCCACTTTGTCCCCGTTTGCTTGGGCAGCATCGATTTGGAGACG------------------------------CCCTACCCGTTGGTA------------------------TTGGCTGACATCGTTCACATATTGCTGATGTCGTGGGTAGGAGATACGATG---------------------------GGGACGAACGAAAGTATCCTAGAAGAGGAGACGCGGCTACGG------GAGCTGCTTCGCAAGCAAGGCGTTGTACACAACGACATGCGGCAGGCGAACCTCCTCTGGAACGACGAGCGTGACCGCATCATGCTCATCGATTTCAACTTGGCGAACCTGTTGCGACCGGCGCAACATAAGCAGGTATCGAAGTTAACT------------------GGTAAG---AGAAAGAGG---------CGTGGGCGCGAC------------------TCTGAGACC---TATCATTATGGTAGA------------------------------------------------------------------TCACGGCACTTGGAA---------GGGTTTGAAGGC------------------------------------------CATGATCGG------------------------------------------CCTGGCTGCACTGTTTCATTG!TAGATGTCGATTTG---------AACCCCAACTTCCCC---C!!CGGCTATGTAAGCATACAGAGGTGCACCACATATCCCCTAAATATCTG---------------AGCGGGCTCTTTCGCCCGCTTCCGTGG---CCGATTTTGCGGCTCTCAATCGGATCCGGACACTCAAGCGCTGAAG!C---CTGCTC------------AACGGCGTGAATACGCATGACGAGCCAGCCACCCCTGAGT!AATGGAGACAGTGCTACCATTTGCCAACATTGGGAGACTCGCGTGCCAATTTGAG------------------------CCACTTCCTGGGAATCCAAAGTATGATTGCCAAGGAACTGTGCTCAACCAATTGATGTGGTTC------------------------------------------------------TACGTA!A!TCCCATATTTTATCTGGA---AGATCACGCGGGCTAAACAGGAGATATCATGCAATCCAGTCACTCTGCATTGACCGTCCGGGACTGTCGATCAACCATACAGATTGGGGTGACCTG!ACCAAATACCCGATTCTGTCTCTATTGAGACCAAGAGTCCGGAACAATCCCACGATGTCGCACTGTTTGCAGAT---------------------------AACCATAAGCATAATTATAGCAGTCAGGAAGTAACAGTTAACGCTAAGCACCATTACGAATACAGAGTT!AAGCCATAGCCATTAATCTAAAAATATATCAAGAAGTAATAAGTTAATACCAAACTAAATGTAATATAGCTAGTGTGGTACTAATGAGCATTATTATTGAGCAG------------------------------------------------------------------------------------------------------------------------------------------------------------------------------------------------------------------------------------------------------------------------------------------------------------------------------------------------------------------------------------------------------------------------------------------------------------------------------------------------------------------------------------------------
>FRV6_16727_Fusarium_oxysporum
------ATGACG------------GACCACGAT---------------GACGAGATCCAAAGACTCCGGCGTAAGCTGAAGGAGATGGAAGAACGAGAAACGGCAGCA---------------------------------------------------------------------------------------------------------ATAGAACGAGAAACG---GCAGCAATAGGACGCGAA---------------------------------------------------------------------------------------------------------------------------------------------GAATTGGCGAGGGCACGAGAGGAGAATCTTAGACGCGAT------CAA---------------------CGAGACACCTCATATGACGAATACTTGCGACTCTGCCACGAAGACCTCTTCACGACCCTCAAGGTGCAGGACAAG---------TCAAAGTCGTCCGGCGGCGGCACA---ACAGATGTAACGGGTAAACGCTATCCTTTATGGTTGCGACCTTGGGATGGATTTCTCGACGAGCAGAAATCGTGCCAC------TGCATCATTAAGGAAATACTCCAAGGCTTCCTCCTACCCTCACGAATAGCTGTCCGCGCGATAGCGCAAGCTGCAAACAAAAGGCCCGTGGCCAGCGAGGACGATCTCAGGACTTTTGAGCATCTAGCTGTAGAAGATCCTGTGGAGAACATTTTTGCCGCGCTTGGTTCTCGATCCCAGAACCACCCA---ATCGGACGCGAACTCGATTGCAAAGCGATCACATTCGAGAACCACCCTCTCAGCCTG---------------ACGGAGACCGACGAGATCGATCGAAACGAT---------------GACGAGGTATTCTTCGAGACT---------------GTACAAGGGCAATCCGGGTCAAAGAAAAGGGTG---GCACGGCAACGCAGAGCCTCAAGAAGAAAA---GGGCCGGATAGATGGTGTATTCGAGCCAGGAATTCCGGGGAAAAGAAT------------------------------ACCGCATTTCCCAGCGAGTACAAAGCAGCACATAAAATCCCGGTCGAAAGTTTTCAGAAGGCCATGCATAGAGAGGACCTATTTATCCGCGTCATCCCAAGAATCTCCAGCGGGAAAGCTAGCACGGACGGGGAGAGTCATCTACAAGAACAGATAGAGGAAACGGTTGCCAAAGCATTGGCACAGACATTCCACTACATGATTCGACTCGGCAGTAGCTATGGATACCTTACCGCTGGAAAGTCGTTGATCTTCCTGCACATTGGA---GACGATCCCACAGTGCTGTATTACCATATGGCCCAGCCAGAGAGTGAC------------GCCGAGCGTGAGGACGGAACG------GTTGATTCCTTCTACACCGCCGTTGCACAACTCGCCGCATTTTGCTTGCAGACCTGCCGGTGCTCTGGGAAATCTAATCAGTGGAGAGAGGCGGCAATCTCATTG------------CTCAACGAATGG---CCAGAGCCATATGCTGAG------------ATGTGCGGTGGAACA---------ACGGAGGAGGAAGCATCG------CCAGAG---TCA---ACACGCTCTGTC------TCGTCGTATGCT------------GGGTCTATAGTTGCT---------GCTCAGAAACTCACAGTAGAGCTGCGACAAACGACAAGGGCATCATGCAAGAACTCTGAACCCTTA------CCGAAAATTGATGCCAGC------------GATACCAGTAGTGGCGAT------------GACGAGCCTCTGGTT------GACGAAAGTGGA---------CGGACTCAAGGTGCGCGGCCATCACTACAAGTGTCAGCCCGTGGCTCGAAAAAGCGAAAAGAC---ATG------ACACCGGGAAACGAC------------GAGTCTACAGGC---------AGTGAA---GCGTCG---GAACTCGAG------GCTCGACCGTATTGCACGCAACGTTGTCTGCTGGGCCTCAAAAGAGAT---GGGCTTCTCGATGAGAAATGTCCG---AATGTGGGTTTACATCGCCGTACCAAAAGCGGCCTGTCGCATCCCATCAGTGCCACTCGTCTCAGAGAACTATTATGCAAGAAACTAGCTCGCCCCGTCTACCGCCTTCGCTATTTGAAACCCCTGGACAGCGAT---------GGCAAATACGGTGATACAGGGGCACTCTTCAAGCTGACACTGGGATGTTACGGGTATACATTTGTTGGGAAAGGAACATTCGCCGCGGCTGTCACAAGGTTGCAACACGAAGCGAATGTCTACTCGCGTCTAGAACCACTGCAGGGCCACTTCATCCCCGTTTGTTTGGGCAGCATCGATTTGGAGACG------------------------------CCCTACCCGTTGGTA------------------------TTGGCTGACATCGTTCACATGTTGCTGATGTCATGGGTAGGAGATACGATT---------------------------GTGACGAACGACAGTATCCTAGAAGAGGAGAAGCGGCTACGG------GAGCTGCTTCACAAGCAAGGCGTTGTACACAACGACATGCGGCAGGCGAACCTCCTCTGGAACGACGAGCGTGATCGCATCATGCTCATCGATTTCAACTTGGCGAGCCTGTTGCGCCCGGCGCGACATAAGCAGGTATCGAAGTTAACT------------------GGTAAG---AGAAAGAGG---CAT------GGGCGCGAC------------------TCTGAGACC---TATCATTATGGTACA------------------------------------------------------------------TCACGGCACTTGGAG---------GGGTTTGAAGGC------------------------------------------CATGATCGG------------------------------------------CCTGGCTGCCCTGTTTCATTGTAG---------------------------------------------------------------------------------------------------------------------------------------------------------------------------------------------------------------------------------------------------------------------------------------------------------------------------------------------------------------------------------------------------------------------------------------------------------------------------------------------------------------------------------------------------------------------------------------------------------------------------------------------------------------------------------------------------------------------------------------------------------------------------------------------------------------------------------------------------------------------------------------------------------------------------------------------------------------------------------------------------------------------------------------------------------------------------------------------------------------------------------------------------------------------------------------------------------------------------------------------------------------------------------------------------------------------------------------------------------------------------------------------------------------------------
>NECHADRAFT_82228_Nectria_haematococca_mpVI_77-13-4
------ATGTCC------------GAGAAT------------------GATGAATCGCAAAGGCTTAGG------------------------------------------------------------------------------------------------------------------------------------------------------------------GGGGCTACC---------------------------------------------------------------------------------------------------------------------------------------------------------------------------------------------------GTA---------------------CAACGTACGACCCTCGAAGAATACCTCAGATACTGCCATGAACACCTCTTCAAATCCCTGCAAATCAGCGATGACTTACTTCTGACGAAATCCAGCGAGAGCACT------ACAAGTGTCGACGCTAAGTACTACCCACTAAAGTTACGACCATGGGAGGACTTCCTCGGCTCGCAGCGG---ACACATTACAACATCATCCGAGAGGTCCTCAACGGCACTCAGCTGCTGCCATCTCTATCGTACGTTGAAGAGAGGTCGGAGACGGCCGACGGCCCCAACGTCGCTAGCGAGGCAGACCTCAATCTTTTCGAGCGCCTTGCCCTGGAGGAACCAGCTCAGAAAGTGTACAAGGTCTTTGGCCCACGGTGTCAATCCCACCCA---ATGACCCAAGATCTCGAGTGCGCAAACATCAGATTCACAAACCAATTGCCCACCCTG---------------CAAGAGCCGGAT---------------GGCAAT------------GAGGAAAGTTGGCGTATTTCC---------------------CAAACAACCCAAAAGCAGCCGAGGTTG---GGA------------------------------TTTCCAGACAGATGGTGCGGACGC---CGGCTTGCAGGCGAACAGTCAGGCCCCCGCAACGGCCGAGGACAGGATCACATTGCTTTCCCCATCGGGTACAAAGCAGCACACAAGATTGGTGTCCAAGACTTTGAAGCGGCGCTGCAGAAGGAAGACTTGTTTAACCAAGTTCTGTCAAACGTAGTAGGCCACAAGTTATCCACTGGTCATGAC---CGTGATAACGACCGGAGGGACGAAAAGGTAGCCAAAGCTTTGGCTCAGATCTTCCACTACATGGTTTGCTGCCGAAGCACCTTCGGGTATCTCACTGGAGGCCATTCCCTCATCTTTCTACGGATTGAT---GAAGATGCTCAGGTGCTGTATCATCACATGGTGCAGCCAAACAAGGATGTC---GAG---GCCGAAGCC------------------ACAGATCTATTCTTCACAGGAGTTGCGCAGCTGTCGGCCTTTTGCTTGAAGGGCTTCTTAGAGCCTAGGAAGACTAAAGAATGGCTTCTACGGGAGCAGGCCAGG------------CTTCAAACGTGG---CCCAACCCTTATCCTGAA------------ATGCGCGAGCCGACC---------GCAGAGGTTCCA---TCA------TCGTCA---CCT---AAAGCACCATCAACTGCATCATATATTGCA------------TCATCTCCATCCCCCAAAAACGATCCCTCTCGG---TCCCCGCCGGTTCGG---CTTACTAGGTCATCATGCAAGGACAAAGAGCTCGTG------GAGGAA------------------------GGGAGTGGATTTGGCGAC------------ACTGATAGCGATGAG------GACCACCACAGT---------GACGACGCAGGCATCCAGCCATCAGTACCAGAGGCAGCCAGTTGTTCGAAAAAACGAAAGAAA---GGG------ACCTCGGATAGTGAA------------TATTCTGCGAGC---------ATTGACGGGGCTTCGTTCGAGCTTGAG------GCTCAGCAGTACTGCACGCAAGCCTGCCTCTTGGGCCTCAAAAGGCAG---GGACTACTGGAGGAAAAGTGTCCT---AACGTGGCTCTCCATCGTTCTCCAGAAGGAGGCTCTCGCCACCATATCGACATCCGCGAGTTTATACAGCTTTTGAATGCTCAGATAGGCGAGCCATGTTATCGTTACCGCTACTATCAGCCTGTGGAT---------------GGCAAGTATGGGGCAAGAGGACAGCTCTTCAAGCTGTCATTGCGGAAACACGGCTACACATTTGTTGGCAAGGGAACCTTCGCAGCTGCCCTGGCGAGTATTGAACACGAGTCGAAGGTCTACTCGCGACTTGACTCGCTACAAGGACACCTTGTTCCTGTTTGCCTGGGAAGCATCGACCTTCAGACA------------------------------CCTTACCCTCTCCCG------------------------ATGGCATTTATTGCTCATATGCTACTCTTATCATGGGGAGGGGAC---------------------------------CGAATGCCCGAGGGGCTTTACGCCGAAGAACAACGAGAGTCATTCAAGAGGCGTTTTCTTACACATGGCGTTTCTCATAACGATATGCGGCATCGGAACATGCCTTGGAATGAGGAATGTGGGACGGTTATGCTTATTGACTTTGACTGTGCCACGATGCAGCTGCCGGCCAAGCACACGCAGATATCAAGGCTGTCT------------------GGTAAA---AGGAAAAGA---------CGAGTGAGTGAC------------------ACTGGG------GTCTCTAGGGGTAATGCGATTCCC---------------------------------------------------------TCTTCGGGGATG!!T---------AGTGTTGGAGGT---------------------------------------------------------------------------------------------------------------------------------------------------------------------------------------------------------------------------------------------------------------------AATACAAAGCGAGGTTTTAGGAAGAGCGAAGGATCT!AG---AGAATAGAAGGGGGGAGCTATGACTTGCATAATAGTTCTCGAGACGGGCGT!AG---------------------------------------------------------------------------------------------------------------------------------------------------------------------------------------------------------------------------------------------------------------------------------------------------------------------------------------------------------------------------------------------------------------------------------------------------------------------------------------------------------------------------------------------------------------------------------------------------------------------------------------------------------------------------------------------------------------------------------------------------------------------------------------------------------------------------------------------------------------------------------------------------------------------------------------------------------------------------------------------------------------------------------------------------------------------------------------------------------------------------------------------------------------------------
>FRV6_08818_Fusarium_oxysporum
------ATGACC------------GACCGTGAC---------------GACGAGATACGCGAGCTCCGGCGCCAGCTAGAAGCGGCTAACGAGCGAGAAAAA---------------------------------------------------------------------------------------------------------------------------------GCAGCGCGAGAGCGAGAA------------------------------------------------------------------------------------------------------------------------------------------------------------------GAGAGCCTCAGGCGTGAC------CAA---------------------CGCAATACATCGTACCACGAGTATCTACGACTCTGCCACGAGGAACTTTTTGCGACCCTTACTGTGCAAGACAAA---------GCGAGATCGTCGAGTGGTGGGACA---ACTGACGTGACGGGTAAATACTACCCCCTAACGTTGCGTCCTTGGGACGGATTTCTTAACGGACAACGACGATGTCAC------ACCATAATTGAGGAAACAGTACCAGAACTCCTTTTGCCTTCACGAAACGATGTCCGTGCAGTAGCGCGAGCTTCAAACAAAAGGCCTGTCGCCAGTGAGGAGGATCTCAGGACATTCGAGCATCTGGCTATCGAAGATCCTGTGGAAAACGTATTCGCCGTGTTTGGACCACGATCTCAAACTCGTCCG---GGCGGAAAGGAGCTCGATTGCAAAGCGATTACATTCGAGAATCACTCTCTCAGTCTC---------------ACAGAGCCCGACGATACCGATAGCGATGACGGA------GATATCGATGAAATCTTTGTCAAACCT---------------ATGCATGGGCAGCCCGGGTCAAAGAAAAGAATG---GCACTTCATCGGAGAGTACAAAGAAAGCGA---GGACCAGATAGATGGGCTATCCGTACAACGTTGGCAGGAGAAAAATAT------------------------------GCCGCATTCCCCGGCGAATACAAGGCAGCACACAAAATACCTGCCGAGAGTTTTCAGAAGGCTATGTGCAAAGAGGACCTATTTACTCGCGTCATTCTGAAAATCTCCAGTGGAAAAGTCAGTACCGACGGTGAGACGCGTTTACAAGAACAGATGGAAGAGACGGTCGCCAAAGCACTCGCCCAAACATTCCACTACATGATCCACCTCGGCAGTAGCTGTGGCTACCTCACGGCTGGAAAAGCACTGATCTTTCTTCATATCGAA---GACGATCCAACAGTGTTATATCATCATATATCTCAGCCGGATATGGAT------------GCCAAAGGCTTAGACGGGACG------GTAGATCCATTCTATACCGCCGTCGCACAACTGGCTGCATTTTGCCTACAGACCTGCCAAGAACCTGGCAAGTCTAACTTGTGGAAGGAGAAGGCGATTCTCCGG------------CTGAGCAAGTGG---CCGCAGCCGTACACCGAG------------ATGCGCGGTGGGACA---------ACAGAGGAAGAA---TCG------CCCCAG---TCT---ATGCGCTCTGCC------TCATCTTATGCT------------GGATCAGTTACTGCT---------GCCCAGAAACTTACAGTACAGCTGCGACAAAGGACGAGGACATCGTGCAACCCACAGCAGCAGCCA------GACGCC------------------------GATAACGATACTAGTGAT------------GAGGAGTCGGCCGGC------GGTGCCAGCCGG---------CGGAGTTACGGTCTACAAGCGTCACTTGAAGCGAAAGCCCCCGGCTCTAACAAACGTAAGGAT---ATC------ACATCAGGGAGCGAG------------GAGGGTCAAAGC---------AATGAG---GAGTTG---GAACTTGAG------GCCCGCCCCTACTGCACCCAGGACTGCTTGTTGGGTCTCAAGAGAAAC---CAGTTTCTTGATGAGAAGTGTCCG---AACGCCGCGTTACATCGCAGTGTCACTGGAAGTATGGCACATCCCATTAATGCAGCCCGTCTCCTGGACCTGTTACGTGAGGACCTAGCTCCACTCGTCCGCCGCTTGCGTTCCATCAGACCTCTGGATGGTCAT---------GGTAAATACGGACGTACAGGGGCGCTCTTTAAGATATCGTTGAGACGCTATGGCTATACTTTTGTCGGCAAAGGGACGTTCGCTGCAGCCGTCGGCAGTCTAGAACATGAAGGGAAGGTTTACGGGCGAATGGAACCACTACAAGGCCATCATGTTCCTGTCTGCTTAGGAAGTATCGCTTTGGATACG------------------------------CCATTTCCACTACCA------------------------GCAGCTGATATAGTTCACATGTTGCTCATGGCATGGGCAGGAGATGTGGTC---------------------------ACAATCAAAGATAATGGATTATCAGAGGGGCTGCGATTTCAA------CAGCTACTTTTAACTTGTGGCGTCATTCATAACGACATGCGGCAAGAGAACCTCCTCTGGAATTCTGAGCGTGGACACCTTTTACTCATTGACTTCGATCTAGCAACTATCTTACCAGATATGCGTCAAACGCAGTTGAAGCGGCTATCC---------------------AAGAAGAGAAAGAGG---CACTTG------CGTGAC------------------CCTGTGACT---ATATTCAACGGGCAGCAACTGGTGTCAACAACT------------------------------------------GATCACATAATCAATGCAAAA---------AATGTTCAAGCA------------------------------------------------------------------------------------------------------------------------------------------------------------------------------------------------------------------------------------------------------GGA---AATCATTTAAGACAATTTTTCGGGACTTGGGATGGGTCTTTAGTTGAG---GACTTGACGCAC---AAACTGAAAACTCATGCTGTGCGCCAAAGTCCTGGACCAGCAACTTTTGAGAACTGGTGCGGAACCGGGTACAAGCTTGGAACAACAGGACAAGGGCAG------------------------CGATAA---------------------------------------------------------------------------------------------------------------------------------------------------------------------------------------------------------------------------------------------------------------------------------------------------------------------------------------------------------------------------------------------------------------------------------------------------------------------------------------------------------------------------------------------------------------------------------------------------------------------------------------------------------------------------------------------------------------------------------------------------------------------------------------------------------------------------------------------------------------------------------------------------------------------------------------------------------------------------------------------------------------------------------------------------------------------------------
>MAJ_09354_Metarhizium_majus_ARSEF_297
ATGCCGATGACC------------GACCTTGAC---------------GACGAGATTCGCGAGCTCCGGCGCAAGCTAGAGACGGCTAATGAGCGAGTAAAAGCAGCG---------------------------------------------------------------------------------------------------------CAAGAGCGAGAAAAA---GCAGCGCAAGAGCGAGAA---------------------------------------------------------------------------------------------------------------------------------------------AAAGCAGCGCAAGAGCGAGAAGAGAGCCTCAGGCGTGAC------CAA---------------------CGCAATACATCGTACCATGAGTATCTACGACTCTGCCACGAGGAACTTTTTGTGACCCTTGCTGTGCAAGATAAA---------GCGAAATCATCGAGTGGTGGGACA---ACTGACGTGACGGGTAAATACTACCCCCTAACGTTGCGTCCTTGGGACGGGTTTCTTAACGGACAACGACAATGTCAC------ACCATCATTGAGGAAACAGTACCAGAACTCCTTTTGCCTTCACGGAACGATGTCCGTGCAGTAGCGCGAGCTTCAAACAAAAGACCTGTCGCCAGTGAGGAGGATCTCAGGACATTCGAGCATCTGGCTATCGAAGATCCTGTGGAAAACGTATTCGCCGTGTTTGGACCACGATCTCAAACTCGTCCG---GGCGGACAAGAGCTCGATTGCAAAGCGATTACATTCGAGAATCACTCTCTCAGTCTC---------------ACGGAGCCCGACGATACCGATAGCGATAACGGA------GATATCGATGAAATATTTGTCAAACCT---------------ATGCATGGGCAGCCCGGGTCAAAGAAAAGAATG---GCACTGCATCGGAGAGTACCAAGAAAGCTA---GGACCCGATAGATGGGCTATCCGAACCACGTTGGCAGGAGAAAAATAT------------------------------GCCGCATTCCCCGGCGAATACAAGGCAGCACATAAAATACCTGCCGAGAGTTTTCAGAAGGCTATGTGCAAAGAGGACCTATTTACGCGTGTCATTCTGAAAATCTCCAGTGGAAAAGTCAGCAACGACGGTGAGACGCGCTTACAAGAACAGATGGAAGAGACAGTCGCCAAAGCACTCGCCCAAACATTCCACTACATGATCCACCTCGGCAGTAGCTGTGGCTACCTCACGGCTGGAAAAGCACTGATCTTTCTTCATATCGAA---GACGATCCAACAGTGCTATATCATCATATATCTCAGCCGGATATGGAT------------GCCAAAGGCTTAGACGGGACG------GTAGATCCATTCTATACCGCCGTCGCACAACTGGCTGCATTTTGCCTACAAACCTGCCGAGAACCTGGCAAGTCTAACTTGTGGAAGGAGAAAGCGATTCTCCGG------------CTGAGCAAGTGG---CCGCAGCCGTACACCGAG------------ATGCGCGGTGGGACA---------ACAGAGAGTGAA---TCG------CCCCAG---TCT---ACGCGCTCTGCC------TCATCTTATGCT------------GGATCAGTCACTGCT---------GCCCAGAAACTTACAGTACAGCTGCGACAAAGGACGAGAGCATCGTGCAACCCACAGCAGCAGCCA------GATGCC------------------------GATAACGATACCAGTGAT------------GAGGAGTCGGCCGGC------GGTGCCAGCCGA---------CAGAGTTACGGTCTACAAGCGTCGCTTGCAGCGAAAGCCCCCGGCTCTAACAAACGTAAGGAT---ATC------ACATCGGGGAGCGAG------------GAGGGTCAAAGC---------AATGAG---GAGTGG---GAACTTGAG------GCCCGCCCCTACTGCACTCAGGACTGCTTGTTGGGCCTTAAGAGAAAC---CAATTTCTTGATGAGAAGTGTCCG---AACGTCGCGTTACATCGCAGTGTCACTAGAAGTATGGCACATCCTATTGATGCAGCTCGTCTCCTGGACCTCTTACATGAGGACCTGGCTCCACTCGTCCGCCGCTTGCGTTCCATCAGACCTCTGGATGGTTAT---------GGTAAATACGGACGTACAGGGGCTCTCTTCAAGATATCTTTGAGACGCCATGGCTATACTTTTGTCGGAAAAGGGACGTTCGCTGCAGCCGTTGGCCGTCTAGAACATGAAGAGAAGGTTTACGGGCGAATGGAACCACTACAAGGCCATCATGTTCCTGTCTGCTTAGGAAGTATTGCTTTGGTTACT------------------------------CCATTTCCACTACCA------------------------GCAGCTGATATAGTTCATTTGTTGCTCATGACATGGGCAGGAGATGCGGTC---------------------------ACGATCAAAGATGATGGATTATCAGAGTGGCGGCGATTTCGA------CAGCTACTTTTAACTTATGGCGTCATTCATGACGACATGCGGCAAGAGAACCTCCTCTGGAATTCTGAGCGTGGACATGTTTTCCTCATCGACTTCGATCTAGCGACTATCTTACCAGATATGCGTCAAAAGCTGTTGAAGCGGCTATCC---------------------AAGAAGAGAAAAAGG---CACTTG------CGTAAC------------------CCTGTGGCT---ATAAATATTCAACAGGCA---------------------------------------------------------------GCAACTGGTATCAAC---------AACTGA------------------------------------------------------------------------------------------------------------------------------------------------------------------------------------------------------------------------------------------------------------------------------------------------------------------------------------------------------------------------------------------------------------------------------------------------------------------------------------------------------------------------------------------------------------------------------------------------------------------------------------------------------------------------------------------------------------------------------------------------------------------------------------------------------------------------------------------------------------------------------------------------------------------------------------------------------------------------------------------------------------------------------------------------------------------------------------------------------------------------------------------------------------------------------------------------------------------------------------------------------------------------------------------------------------------------------------------------------------------------------------------------------------------------------------------------------------------------------------------------------------------------------------------------------
```
