## Supplementary material for "Combinations of *Spok* genes create multiple meiotic drivers in *Podospora*": Figure 1--source data 2

```
#nexus

BEGIN Taxa;
DIMENSIONS ntax=24;
TAXLABELS
[1] 'Spok2_PaWa21m'
[2] 'Spok2_PaWa28m'
[3] 'Spok2_PaWa53m'
[4] 'Spok2_PaWa58m'
[5] 'Spok2_PaWa63p'
[6] 'Spok2_PaWa87p'
[7] 'Spok2_PaWa100p'
[8] 'Spok2_PaSp'
[9] 'Spok3_PaWa21m'
[10] 'Spok3_PaWa28m'
[11] 'Spok3_PaWa58m'
[12] 'Spok3_PaWa87p'
[13] 'Spok3_PaYp'
[14] 'Spok3_CBS237.71m'
[15] 'Spok3_PaWa53m'
[16] 'Spok3_PaTgp'
[17] 'Spok4_PaWa53m'
[18] 'Spok4_PaWa58m'
[19] 'Spok4_PaWa87p'
[20] 'Spok4_PaWa100p'
[21] 'Spok4_PaYp'
[22] 'Spok4_PaTgp'
[23] 'Spok4_CBS237.71m'
[24] 'Spok1_PcTp'
;
END; [Taxa]

BEGIN Characters;
DIMENSIONS nchar=3238;
FORMAT
	datatype='dna' missing=? gap=- symbols="atgc" labels=no transpose=no interleave=no;
MATRIX
cgtggctgttggtattttcaacaaaagccttcgtcaataaggcttttcgacaagacttcgaggcaagtgatgcagtccagcacgaattccagtcttagaagcagcaatttctttttgtaaagctcgcttttttattggtattaggaagcga-gggttttttttggggggg-tatggcgttggcaccccacttccagcgtggctccacattcgaggaccttatcttatcaagcgccccaccagcttgcaccacgaagctctgcaagcgctggcttggcggagcctttccttctttcttctctgtagtcctttgcctcagagaacctgccagccgtaacaggcgtggcaggactactgcttaacctcgcgcttgacttccgcatatctacataaaccagaccccatctcctctcccc-ctcgacgcgaccaccacatttaccccgcacatattaactcgatatctaggctctgtataagatcgaggtacttctccttatctgatgagactgacacatcaaggcttcgctgatggctgacagacatataatatagacctcgagccatcagaccgacggaagctctcgccagccaatcgccgccatacaccaccacgatatcccttccagccctaagcagccgagtctagcgaacgcaatgtccgacaaagacaggattgcacagctccttcgtgagctggaggaagccaaggcacgagaggaggaagccaaggcacgagcggaggaagccaaggcacgagcggaggaagccaaggcacgagcggaggaagccaaggcacgagaggaggaagccaaggcacgagaggcgcaagagcgatgcgagagggagcggcttcagctggagcatcgaaacaccacgttcctcgaatacctgcacaactgccacaggcatctctacaacgctctacgacttaccaacacatcgaggtattctacgggctatacgaaagtcgtgggcaagtactaccccaagcgacttcgtccttggacctactttgccaacgttctccacccacattatttcgatcttgtgcagagtatctgtggtcaaaggcagctcttcgaaccagccaacacgactaagagccttgggacgattatctcggatcatctagcgggtaacgagaaagcgatcgaccgttttgaggtagatgcagtcgagcgcccagtgcaggggatcctcaaggttcttgcaacgcataaggaggcgggcaaagcatcgatatgccccgagtttcggttcagcgctaacctccgcgagctcacacaaaaagatgacgggagtagcggtgcagatgacaacaccagcgatgggagtttggagcgacgccaacaagccgggccgaataagcgccctacgtccaagaggaaatatatatgctcgaacagacagcctgacggagtcggtatacggatgcaacccggcggaggccagacccacgcctttatatacgactacaaggcagcccataaagtcgctatcgagtatattcggtcggctacagcgaaggaacacctgttccacgaggttgtcgcacgcatcaacgacgacaagctcagccgcgacgaggaggtgcagcgccgggagcaggccgaggcattaatcgccatggcactgacgcaagtcttcgactacatgatcacctacggggtatcatatggttatgttgctgcgggccggtgcttgctactcctctacgttgacagagatgattggcaaacgctgtactgtcatccgtgcctgccggccgacgatgtgggcgagccgaccaacgactggaccgaccggctatcccacaccgcagtggctcaactaatcagcttctgcctgtccagctttcagtccgaagctctcgagggacaatctctcgaaacagcactgtctatagccaaggcgacactaaaaacatggtcggagtcgtacgcggatgtggcctatcttgggctcgagcccgccgagttatcgtcggcgccgtcgtcgcagaacacggacatctcagagtatacgtccaaagcggaaccgaccggtcggaatgtagccttacggtctcagtcgtcttgcaaaccggcagcggtactcccccaaagcaacgagcatgac------gacgaagaggaccattcggaacccggcgcatctcgcttaaggctagcggctaacaagcggaagcgcggtccgtcgagtggtggcgaggacggggatatcgccatggctgactcggggcccaccaagcaatattgcacacaagcgtgcctattaggtctcaagagagggaaagacctggacgagaagtgccccaatgtctcattacatcgcttcgatggctcctctcggcatcccgtcaatgcccatcgttttaccgatatggtggagcagcagcttctcttgagtccctacaagggatgccggatggtggacttctggggcaagagaggagcgatgggctggctttttaagctggagcttcttccatacggctacacatttgttggtaaaggaacactggaggaccgcctcagtcgtttggagcacgaaggccgggtctacgcacagcttgatcatcttcagggcgacgtggtaccggtgtatctgggcctcgtgcgcctcgatcgtggctacattctcccggggcttgagtttgttgttcatatgatgcttatgtcgtgggcgggccagacgccaagcgctagcatggacgacgccgagacgctgaagagggagtcattgacggctatctggaacgagggtgttgttcatggggatgaaaatagggccaattatctctggaacgccgagcgtggtcgcataatgatcatcgacttcgaccgagcccacctctccccacctcccaagcctcgagcggtttccaggctctcaaaaccgaagaggaagcgtggtgatagtgaggcagacgcgcaactctttgggcccctagaaataaaccgttcgaaacaccgaattcgtacttaacggagattgccgggcgcgaggcgaggtacgtttttaagcagatggacaggagttcgagggcaaccccatcacatggtggataatctgatagagaacggtattcgtgttttgtacagtctatgacttaaaagtttactaccgcgagacttgccttgcttttgctggctaatagattaatatatttttattcttcttacaccgttttacccttttttgtaacgagtgcgccgggacttttggtgctatttat
cgtggctgttggtattttcaacaaaagccttcgtcaataaggcttttcgacaagacttcgaggcaagtgatgcagtccagcacgaattccagtcttagaagcagcaatttctttttgtaaagctcgcttttttattggtattaggaagcga-gggttttttttggggggg-tatggcgttggcaccccacttccagcgtggctccacattcgaggaccttatcttatcaagcgccccaccagcttgcaccacgaagctctgcaagctctggcttggcggagcctttccttctttcttctctgtagtcctttgcctcagagaacctgccagccgtaacaggcgtggcaggactactgcttaacctcgcgcttgacttccgcatatctacataaaccagaccccatctcctctcccc-ctcgacgcgaccaccacatttaccccgcacatattaactcgatatctaggctctgtataagatcgaggtacttctccttatctgatgagactgacacatcaaggcttcgctgatggctgacagacatataatatagacctcgagccatcagaccgacggaagctctcgccagccaatcgccgccatacaccaccacgatatcccttccagccctaagcagccgagtctagcgaacgcaatgtccgacaaagacaggattgcacagctccttcgtgagctggaggaagccaaggcacgagaggaggaagccaaggcacgagcggaggaagccaaggcacgagcggaggaagccaaggcacgagcggaggaagccaaggcacgagaggaggaagccaaggcacgagaggcgcaagagcgatgcgagagggagcggcttcagctggagcatcgaaacaccacgttcctcgaatacctgcacaactgccacaggcatctctacaacgctctacgacttaccaacacatcgaggtattctacgggctatacgaaagtcgtgggcaagtactaccccaagcgacttcgtccttggacctactttgccaacgttctccacccacattatttcgatcttgtgcagagtatctgtggtcaaaggcagctcttcgaaccagccaacacgactaagagccttgggacgattatctcggatcatctagcgggtaacgagaaagcgatcgaccgttttgaggtagatgcagtcgagcgcccagtgcaggggatcctcaaggttcttgcaacgcataaggaggcgggcaaagcatcgatatgccccgagtttcggttcagcgctaacctccgcgagctcacacaaaaagatgacgggagtagcggtgcagatgacaacaccagcgatgggagtttggagcgacgccaacaagccgggccgaataagcgccctacgtccaagaggaaatatatatgctcgaacagacagcctgacggagtcggtatacggatgcaacccggcggaggccagacccacgcctttatatacgactacaaggcagcccataaagtcgctatcgagtatattcggtcggctacagcgaaggaacacctgttccacgaggttgtcgcacgcatcaacgacgacaagctcagccgcgacgaggaggtgcagcgccgggagcaggccgaggcattaatcgccatggcactgacgcaagtcttcgactacatgatcacctacggggtatcatatggttatgttgctgcgggccggtgcttgctactcctctacgttgacagagatgattggcaaacgctgtactgtcatccgtgcctgccggccgacgatgtgggcgagccgaccaacgactggaccgaccggctatcccacaccgcagtggctcaactaatcagcttctgcctgtccagctttcagtccgaagctctcgagggacaatctctcgaaacagcactgtctatagccaaggcgacactaaaaacatggtcggagtcgtacgcggatgtggcctatcttgggctcgagcccgccgagttatcgtcggcgccgtcgtcgcagaacacggacatctcagagtatacgtccaaagcggaaccgaccggtcggaatgtagccttacggtctcagtcgtcttgcaaaccggcagcggtactcccccaaagcaacgagcatgac------gacgaagaggaccattcggaacccggcgcatctcgcttaaggctagcggctaacaagcggaagcgcggtccgtcgagtggtggcgaggacggggatatcgccatggctgactcggggcccaccaagcaatattgcacacaagcgtgcctattaggtctcaagagagggaaagacctggacgagaagtgccccaatgtctcattacatcgcttcgatggctcctctcggcatcccgtcaatgcccatcgttttaccgatatggtggagcagcagcttctcttgagtccctacaagggatgccggatggtggacttctggggcaagagaggagcgatgggctggctttttaagctggagcttcttccatacggctacacatttgttggtaaaggaacactggaggaccgcctcagtcgtttggagcacgaaggccgggtctacgcacagcttgatcatcttcagggcgacgtggtaccggtgtatctgggcctcgtgcgcctcgatcgtggctacattctcccggggcttgagtttgttgttcatatgatgcttatgtcgtgggcgggccagacgccaagcgctagcatggacgacgccgagacgctgaagagggagtcattgacggctatctggaacgagggtgttgttcatggggatgaaaatagggccaattatctctggaacgccgagcgtggtcgcataatgatcatcgacttcgaccgagcccacctctccccacctcccaagcctcgagcggtttccaggctctcaaaaccgaagaggaagcgtggtgatagtgaggcagacgcgcaactctttgggcccctagaaataaaccgttcgaaacaccgaattcgtacttaacggagattgccgggcgcgaggcgaggtacgtttttaagcagatggacaggagttcgagggcaaccccatcacatggtggataatctgatagagaacggtattcgtgttttgtacagtctatgacttaaaagtttactaccgcgagacttgccttgcttttgctggctaatagattaatatatttttattcttcttacaccgttttacccttttttgtaacgagtgcgccgggacttttggtgctatttat
cgtggctgttggtattttcaacaaaagccttcgtcaataaggcttttcgacaagacttcgaggcaagtgatgcagtccagcacgaattccagtcttagaagcagcaatttctttttgtaaagctcgcttttttattggtattaggaagcga-gggttttttttggggggg-tatggcgttggcaccccacttccagcgtggctccacattcgaggaccttatcttatcaagcgccccaccagcttgcaccacgaagctctgcaagctctggcttggcggagcctttccttctttcttctctgtagtcctttgcctcagagaacctgccagccgtaacaggcgtggcaggactactgcttaacctcgcgcttgacttccgcatatctacataaaccagaccccatctcctctcccc-ctcgacgcgaccaccacatttaccccgcacatattaactcgatatctaggctctgtataagatcgaggtacttctccttatctgatgagactgacacatcaaggcttcgctgatggctgacagacatataatatagacctcgagccatcagaccgacggaagctctcgccagccaatcgccgccatacaccaccacgatatcccttccagccctaagcagccgagtctagcgaacgcaatgtccgacaaagacaggattgcacagctccttcgtgagctggaggaagccaaggcacgagaggaggaagccaaggcacgagcggaggaagccaaggcacgagcggaggaagccaaggcacgagcggaggaagccaaggcacgagaggaggaagccaaggcacgagaggcgcaagagcgatgcgagagggagcggcttcagctggagcatcgaaacaccacgttcctcgaatacctgcacaactgccacaggcatctctacaacgctctacgacttaccaacacatcgaggtattctacgggctatacgaaagtcgtgggcaagtactaccccaagcgacttcgtccttggacctactttgccaacgttctccacccacattatttcgatcttgtgcagagtatctgtggtcaaaggcagctcttcgaaccagccaacacgactaagagccttgggacgattatctcggatcatctagcgggtaacgagaaagcgatcgaccgttttgaggtagatgcagtcgagcgcccagtgcaggggatcctcaaggttcttgcaacgcataaggaggcgggcaaagcatcgatatgccccgagtttcggttcagcgctaacctccgcgagctcacacaaaaagatgacgggagtagcggtgcagatgacaacaccagcgatgggagtttggagcgacgccaacaagccgggccgaataagcgccctacgtccaagaggaaatatatatgctcgaacagacagcctgacggagtcggtatacggatgcaacccggcggaggccagacccacgcctttatatacgactacaaggcagcccataaagtcgctatcgagtatattcggtcggctacagcgaaggaacacctgttccacgaggttgtcgcacgcatcaacgacgacaagctcagccgcgacgaggaggtgcagcgccgggagcaggccgaggcattaatcgccatggcactgacgcaagtcttcgactacatgatcacctacggggtatcatatggttatgttgctgcgggccggtgcttgctactcctctacgttgacagagatgattggcaaacgctgtactgtcatccgtgcctgccggccgacgatgtgggcgagccgaccaacgactggaccgaccggctatcccacaccgcagtggctcaactaatcagcttctgcctgtccagctttcagtccgaagctctcgagggacaatctctcgaaacagcactgtctatagccaaggcgacactaaaaacatggtcggagtcgtacgcggatgtggcctatcttgggctcgagcccgccgagttatcgtcggcgccgtcgtcgcagaacacggacatctcagagtatacgtccaaagcggaaccgaccggtcggaatgtagccttacggtctcagtcgtcttgcaaaccggcagcggtactcccccaaagcaacgagcatgac------gacgaagaggaccattcggaacccggcgcatctcgcttaaggctagcggctaacaagcggaagcgcggtccgtcgagtggtggcgaggacggggatatcgccatggctgactcggggcccaccaagcaatattgcacacaagcgtgcctattaggtctcaagagagggaaagacctggacgagaagtgccccaatgtctcattacatcgcttcgatggctcctctcggcatcccgtcaatgcccatcgttttaccgatatggtggagcagcagcttctcttgagtccctacaagggatgccggatggtggacttctggggcaagagaggagcgatgggctggctttttaagctggagcttcttccatacggctacacatttgttggtaaaggaacactggaggaccgcctcagtcgtttggagcacgaaggccgggtctacgcacagcttgatcatcttcagggcgacgtggtaccggtgtatctgggcctcgtgcgcctcgatcgtggctacattctcccggggcttgagtttgttgttcatatgatgcttatgtcgtgggcgggccagacgccaagcgctagcatggacgacgccgagacgctgaagagggagtcattgacggctatctggaacgagggtgttgttcatggggatgaaaatagggccaattatctctggaacgccgagcgtggtcgcataatgatcatcgacttcgaccgagcccacctctccccacctcccaagcctcgagcggtttccaggctctcaaaaccgaagaggaagcgtggtgatagtgaggcagacgcgcaactctttgggcccctagaaataaaccgttcgaaacaccgaattcgtacttaacggagattgccgggcgcgaggcgaggtacgtttttaagcagatggacaggagttcgagggcaaccccatcacatggtggataatctgatagagaacggtattcgtgttttgtacagtctatgacttaaaagtttactaccgcgagacttgccttgcttttgctggctaatagattaatatatttttattcttcttacaccgttttacccttttttgtaacgagtgcgccgggacttttggtgctatttat
cgtggctgttggtattttcaacaaaagccttcgtcaataaggcttttcgacaagacttcgaggcaagtaatgcagtccagcacgaattccagtcttagaagcagcaatttctttttgtaaagctcgcttttttattggtattaggaagcga-gggttttttttggggggg-tatagcgttggcaccccacttccagcgtggctccacattcgaggaccttatcttatcaagcgccccaccagcttgcaccacgaagctctgcaagctctggcttggcggagcctttccttctttcttctctgtagtcctttgcctcagagaacctgccagccgtaacaggcgtggcaggactactgcttaacctcgcgcttgacttccgcatatctacataaaccagaccccatctcctctcccc-ctcgacgcgaccaccacatttaccccgcacatattaactcgatatctaggctctgtataagatcgaggtacttctcgttatctgatgagactgacacatcaaggcttcgctgatggctgacagacatataatatagacctcgagccatcagaccgacggaagctctcgccagccaatcgccgccatacaccaccacgatatcccttccagccctaagcagccgagtctagcgaacgcaatgtccgacaaagacaggattgcacagctccttcgtgagctggaggaagccaaggcacgagaggaggaagccaaggcacgagcggaggaagccaaggcacgagcggaggaagccaaggcacgagcggaggaagccaaggcacgagaggaggaagccaaggcacgagaggcgcaagagcgatgcgagagggagcggcttcagctggagcatcgaaacaccacgttcctcgaatacctgcacaactgccacaggcatctctacaacgctctacgacttaccaacacatcgaggtattctacgggctatacgaaagtcgtgggcaagtactaccccaagcgacttcgtccttggacctactttgccaacgttctccacccacattatttcgatcttgtgcagagtatctgtggtcaaaggcagctcttcgaaccagccaacacgactaagagccttgggacgattatctcggatcatctagcgggtaacgagaaagcgatcgaccgttttgaggtagatgcagtcgagcgcccagtgcaggggatcctcaaggttcttgcaacgcataaggaggcgggcaaagcatcgatatgccccgagtttcggttcagcgctaacctccgcgagctcacacaaaaagatgacgggagtagcggtgcagatgacaacaccagcgatgggagtttggagcgacgccaacaagccgggccgaataagcgccctacgtccaagaggaaatatatatgctcgaacagacagcctgacggagtcggtatacggatgcaacccggcggaggccagacccacgcctttatatacgactacaaggcagcccataaagtcgctatcgagtatattcggtcggctacagcgaaggaacacctgttccacgaggttgtcgcacgcatcaacgacgacaagctcagccgcgacgaggaggtgcagcgccgggagcaggccgaggcattaatcgccatggcactgacgcaagtcttcgactacatgatcacctacggggtatcatatggttatgttgctgcgggccggtgcttgctactcctctacgttgacagaaatgattggcaaacgctgtactgtcatccgtgcctgccggccgacgatgtgggcgagccgaccaacgactggaccgaccggctatcccacaccgcagtggctcaactaatcagcttctgcctgtccagctttcagtccgaagctctcgagggacaatctctcgaaacagcactgtctatagccaaggcgacactaaaaacatggtcggagtcgtacgcggatgtggcctatcttgggctcgagcccgccgagttatcgtcggcgccgtcgtcgcagaacacggacatctcagagtatacgtccaaagcggaaccgaccggtcggaatgtagccttacggtctcagtcgtcttgcaaaccggcagcggtactcccccaaagcaacgagcatgac------gacgaagaggaccattcggaacccggcgcatctcgcttaaggctagcggctaacaagcggaagcgcggtccgtcgagtggtggcgaggacggggatatcgccatggctgactcggggcccaccaagcaatattgcacacaagcgtgcctattaggtctcaagagagggaaagacctggacgagaagtgccccaatgtctcattacatcgcttcgatggctcctctcggcatcccgtcaatgcccatcgttttaccgatatggtggagcagcagcttctcttgagtccctacaagggatgccggatggtggacttctggggcaagagaggagcgatgggctggctttttaagctggagcttcttccatacggctacacatttgttggtaaaggaacactggaggaccgcctcagtcgtttggagcacgaaggccgggtctacgcacagcttgatcatcttcagggcgacgtggtaccggtgtatctgggcctcgtgcgcctcgatcgtggctacattctcccggggcttgagtttgttgttcatatgatgcttatgtcgtgggcgggccagacgccaagcgctagcatggacgacgccgagacgctgaagagggagtcattgacggctatctggaacgagggtgttgttcatggggatgaaaatagggccaattatctctggaacgccgagcgtggtcgcataatgatcatcgacttcgaccgagcccacctctccccacctcccaagcctcgagcggtttccaggctctcaaaaccgaagaggaagcgtggtgatagtgaggcagacgcgcaactctttgggcccctagaaataaaccgttcgaaacaccgaattcgtacttaacggagattgccgggcgcgaggcgaggtacgtttttaagcagatggacaggagttcgagggcaaccccatcacatggtggataatctgatagagaacggtattcgtgttttgtacagtctatgacttaaaagtttactaccgcgagacttgccttgcttttgctggctaatagattaatatatttttattcttcttacaccgttttacccttttttgtaacgagtgcgccgggacttttggtgctatttat
cgtggctgttggtattttcaacaaaagccttcgtcaataaggcttttcgacaagacttcgaggcaagtgatgcagtccagcacgaattccagtcttagaagcagcaatttctttttgtaaagctcgcttttttattggtattaggaagcga-gggttttttttggggggg-tatggcgttggcaccccacttccagcgtggctccacattcgaggaccttatcttatcaagcgccccaccagcttgcaccacgaagctctgcaagctctggcttggcggagcctttccttctttcttctctgtagtcctttgcctcagagaacctgccagccgtaacaggcgtggcaggactactgcttaacctcgcgcttgacttccgcatatctacataaaccagaccccatctcctctcccc-ctcgacgcgaccaccacatttaccccgcacatattaactcgatatctaggctctgtataagatcgaggtacttctccttatctgatgagactgacacatcaaggcttcgctgatggctgacagacatataatatagacctcgagccatcagaccgacggaagctctcgccagccaatcgccgccatacaccaccacgatatcccttccagccctaagcagccgagtctagcgaacgcaatgtccgacaaagacaggattgcacagctccttcgtgagctggaggaagccaaggcacgagaggaggaagccaaggcacgagcggaggaagccaaggcacgagcggaggaagccaaggcacgagcggaggaagccaaggcacgagaggaggaagccaaggcacgagaggcgcaagagcgatgcgagagggagcggcttcagctggagcatcgaaacaccacgttcctcgaatacctgcacaactgccacaggcatctctacaacgctctacgacttaccaacacatcgaggtattctacgggctatacgaaagtcgtgggcaagtactaccccaagcgacttcgtccttggacctactttgccaacgttctccacccacattatttcgatcttgtgcagagtatctgtggtcaaaggcagctcttcgaaccagccaacacgactaagagccttgggacgattatctcggatcatctagcgggtaacgagaaagcgatcgaccgttttgaggtagatgcagtcgagcgcccagtgcaggggatcctcaaggttcttgcaacgcataaggaggcgggcaaagcatcgatatgccccgagtttcggttcagcgctaacctccgcgagctcacacaaaaagatgacgggagtagcggtgcagatgacaacaccagcgatgggagtttggagcgacgccaacaagccgggccgaataagcgccctacgtccaagaggaaatatatatgctcgaacagacagcctgacggagtcggtatacggatgcaacccggcggaggccagacccacgcctttatatacgactacaaggcagcccataaagtcgctatcgagtatattcggtcggctacagcgaaggaacacctgttccacgaggttgtcgcacgcatcaacgacgacaagctcagccgcgacgaggaggtgcagcgccgggagcaggccgaggcattaatcgccatggcactgacgcaagtcttcgactacatgatcacctacggggtatcatatggttatgttgctgcgggccggtgcttgctactcctctacgttgacagagatgattggcaaacgctgtactgtcatccgtgcctgccggccgacgatgtgggcgagccgaccaacgactggaccgaccggctatcccacaccgcagtggctcaactaatcagcttctgcctgtccagctttcagtccgaagctctcgagggacaatctctcgaaacagcactgtctatagccaaggcgacactaaaaacatggtcggagtcgtacgcggatgtggcctatcttgggctcgagcccgccgagttatcgtcggcgccgtcgtcgcagaacacggacatctcagagtatacgtccaaagcggaaccgaccggtcggaatgtagccttacggtctcagtcgtcttgcaaaccggcagcggtactcccccaaagcaacgagcatgac------gacgaagaggaccattcggaacccggcgcatctcgcttaaggctagcggctaacaagcggaagcgcggtccgtcgagtggtggcgaggacggggatatcgccatggctgactcggggcccaccaagcaatattgcacacaagcgtgcctattaggtctcaagagagggaaagacctggacgagaagtgccccaatgtctcattacatcgcttcgatggctcctctcggcatcccgtcaatgcccatcgttttaccgatatggtggagcagcagcttctcttgagtccctacaagggatgccggatggtggacttctggggcaagagaggagcgatgggctggctttttaagctggagcttcttccatacggctacacatttgttggtaaaggaacactggaggaccgcctcagtcgtttggagcacgaaggccgggtctacgcacagcttgatcatcttcagggcgacgtggtaccggtgtatctgggcctcgtgcgcctcgatcgtggctacattctcccggggcttgagtttgttgttcatatgatgcttatgtcgtgggcgggccagacgccaagcgctagcatggacgacgccgagacgctgaagagggagtcattgacggctatctggaacgagggtgttgttcatggggatgaaaatagggccaattatctctggaacgccgagcgtggtcgcataatgatcatcgacttcgaccgagcccacctctccccacctcccaagcctcgagcggtttccaggctctcaaaaccgaagaggaagcgtggtgatagtgaggcagacgcgcaactctttgggcccctagaaataaaccgttcgaaacaccgaattcgtacttaacggagattgccgggcgcgaggcgaggtacgtttttaagcagatggacaggagttcgagggcaaccccatcacatggtggataatctgatagagaacggtattcgtgttttgtacagtctatgacttaaaagtttactaccgcgagacttgccttgcttttgctggctaatagattaatatatttttattcttcttacaccgttttacccttttttgtaacgagtgcgccgggacttttggtgctatttat
cgtggctgttggtattttcaacaaaagccttcgtcaataaggcttttcgacaagacttcgaggcaagtgatgcagtccagcacgaattccagtcttagaagcagcaatttctttttgtaaagctcgcttttttattggtattaggaagcga-gggttttttttggggggg-tatggcgttggcaccccacttccagcgtggctccacattcgaggaccttatcttatcaagcgccccaccagcttgcaccacgaagctctgcaagctctggcttggcggagcctttccttctttcttctctgtagtcctttgcctcagagaacctgccagccgtaacaggcgtggcaggactactgcttaacctcgcgcttgacttccgcatatctacataaaccagaccccatctcctctcccc-ctcgacgcgaccaccacatttaccccgcacatattaactcgatatctaggctctgtataagatcgaggtacttctccttatctgatgagactgacacatcaaggcttcgctgatggctgacagacatataatatagacctcgagccatcagaccgacggaagctctcgccagccaatcgccgccatacaccaccacgatatcccttccagccctaagcagccgagtctagcgaacgcaatgtccgacaaagacaggattgcacagctccttcgtgagctggaggaagccaaggcacgagaggaggaagccaaggcacgagcggaggaagccaaggcacgagcggaggaagccaaggcacgagcggaggaagccaaggcacgagaggaggaagccaaggcacgagaggcgcaagagcgatgcgagagggagcggcttcagctggagcatcgaaacaccacgttcctcgaatacctgcacaactgccacaggcatctctacaacgctctacgacttaccaacacatcgaggtattctacgggctatacgaaagtcgtgggcaagtactaccccaagcgacttcgtccttggacctactttgccaacgttctccacccacattatttcgatcttgtgcagagtatctgtggtcaaaggcagctcttcgaaccagccaacacgactaagagccttgggacgattatctcggatcatctagcgggtaacgagaaagcgatcgaccgttttgaggtagatgcagtcgagcgcccagtgcaggggatcctcaaggttcttgcaacgcataaggaggcgggcaaagcatcgatatgccccgagtttcggttcagcgctaacctccgcgagctcacacaaaaagatgacgggagtagcggtgcagatgacaacaccagcgatgggagtttggagcgacgccaacaagccgggccgaataagcgccctacgtccaagaggaaatatatatgctcgaacagacagcctgacggagtcggtatacggatgcaacccggcggaggccagacccacgcctttatatacgactacaaggcagcccataaagtcgctatcgagtatattcggtcggctacagcgaaggaacacctgttccacgaggttgtcgcacgcatcaacgacgacaagctcagccgcgacgaggaggtgcagcgccgggagcaggccgaggcattaatcgccatggcactgacgcaagtcttcgactacatgatcacctacggggtatcatatggttatgttgctgcgggccggtgcttgctactcctctacgttgacagagatgattggcaaacgctgtactgtcatccgtgcctgccggccgacgatgtgggcgagccgaccaacgactggaccgaccggctatcccacaccgcagtggctcaactaatcagcttctgcctgtccagctttcagtccgaagctctcgagggacaatctctcgaaacagcactgtctatagccaaggcgacactaaaaacatggtcggagtcgtacgcggatgtggcctatcttgggctcgagcccgccgagttatcgtcggcgccgtcgtcgcagaacacggacatctcagagtatacgtccaaagcggaaccgaccggtcggaatgtagccttacggtctcagtcgtcttgcaaaccggcagcggtactcccccaaagcaacgagcatgac------gacgaagaggaccattcggaacccggcgcatctcgcttaaggctagcggctaacaagcggaagcgcggtccgtcgagtggtggcgaggacggggatatcgccatggctgactcggggcccaccaagcaatattgcacacaagcgtgcctattaggtctcaagagagggaaagacctggacgagaagtgccccaatgtctcattacatcgcttcgatggctcctctcggcatcccgtcaatgcccatcgttttaccgatatggtggagcagcagcttctcttgagtccctacaagggatgccggatggtggacttctggggcaagagaggagcgatgggctggctttttaagctggagcttcttccatacggctacacatttgttggtaaaggaacactggaggaccgcctcagtcgtttggagcacgaaggccgggtctacgcacagcttgatcatcttcagggcgacgtggtaccggtgtatctgggcctcgtgcgcctcgatcgtggctacattctcccggggcttgagtttgttgttcatatgatgcttatgtcgtgggcgggccagacgccaagcgctagcatggacgacgccgagacgctgaagagggagtcattgacggctatctggaacgagggtgttgttcatggggatgaaaatagggccaattatctctggaacgccgagcgtggtcgcataatgatcatcgacttcgaccgagcccacctctccccacctcccaagcctcgagcggtttccaggctctcaaaaccgaagaggaagcgtggtgatagtgaggcagacgcgcaactctttgggcccctagaaataaaccgttcgaaacaccgaattcgtacttaacggagattgccgggcgcgaggcgaggtacgtttttaagcagatggacaggagttcgagggcaaccccatcacatggtggataatctgatagagaacggtattcgtgttttgtacagtctatgacttaaaagtttactaccgcgagacttgccttgcttttgctggctaatagattaatatatttttattcttcttacaccgttttacccttttttgtaacgagtgcgccgggacttttggtgctatttat
cgtggctgttggtattttcaacaaaagccttcgtcaataaggcttttcgacaagacttcgaggcaagtgatgcagtccagcacgaattccagtcttagaagcagcaatttctttttgtaaagctcgcttttttattggtattaggaagcga-gggttttttttggggggg-tatggcgttggcaccccacttccagcgtggctccacattcgaggaccttatcttatcaagcgccccaccagcttgcaccacgaagctctgcaagctctggcttggcggagcctttccttctttcttctctgtagtcctttgcctcagagaacctgccagccgtaacaggcgtggcaggactactgcttaacctcgcgcttgacttccgcatatctacataaaccagaccccatctcctctcccc-ctcgacgcgaccaccacatttaccccgcacatattaactcgatatctaggctctgtataagatcgaggtacttctccttatctgatgagactgacacatcaaggcttcgctgatggctgacagacatataatatagacctcgagccatcagaccgacggaagctctcgccagccaatcgccgccatacaccaccacgatatcccttccagccctaagcagccgagtctagcgaacgcaatgtccgacaaagacaggattgcacagctccttcgtgagctggaggaagccaaggcacgagaggaggaagccaaggcacgagcggaggaagccaaggcacgagcggaggaagccaaggcacgagcggaggaagccaaggcacgagaggaggaagccaaggcacgagaggcgcaagagcgatgcgagagggagcggcttcagctggagcatcgaaacaccacgttcctcgaatacctgcacaactgccacaggcatctctacaacgctctacgacttaccaacacatcgaggtattctacgggctatacgaaagtcgtgggcaagtactaccccaagcgacttcgtccttggacctactttgccaacgttctccacccacattatttcgatcttgtgcagagtatctgtggtcaaaggcagctcttcgaaccagccaacacgactaagagccttgggacgattatctcggatcatctagcgggtaacgagaaagcgatcgaccgttttgaggtagatgcagtcgagcgcccagtgcaggggatcctcaaggttcttgcaacgcataaggaggcgggcaaagcatcgatatgccccgagtttcggttcagcgctaacctccgcgagctcacacaaaaagatgacgggagtagcggtgcagatgacaacaccagcgatgggagtttggagcgacgccaacaagccgggccgaataagcgccctacgtccaagaggaaatatatatgctcgaacagacagcctgacggagtcggtatacggatgcaacccggcggaggccagacccacgcctttatatacgactacaaggcagcccataaagtcgctatcgagtatattcggtcggctacagcgaaggaacacctgttccacgaggttgtcgcacgcatcaacgacgacaagctcagccgcgacgaggaggtgcagcgccgggagcaggccgaggcattaatcgccatggcactgacgcaagtcttcgactacatgatcacctacggggtatcatatggttatgttgctgcgggccggtgcttgctactcctctacgttgacagagatgattggcaaacgctgtactgtcatccgtgcctgccggccgacgatgtgggcgagccgaccaacgactggaccgaccggctatcccacaccgcagtggctcaactaatcagcttctgcctgtccagctttcagtccgaagctctcgagggacaatctctcgaaacagcactgtctatagccaaggcgacactaaaaacatggtcggagtcgtacgcggatgtggcctatcttgggctcgagcccgccgagttatcgtcggcgccgtcgtcgcagaacacggacatctcagagtatacgtccaaagcggaaccgaccggtcggaatgtagccttacggtctcagtcgtcttgcaaaccggcagcggtactcccccaaagcaacgagcatgac------gacgaagaggaccattcggaacccggcgcatctcgcttaaggctagcggctaacaagcggaagcgcggtccgtcgagtggtggcgaggacggggatatcgccatggctgactcggggcccaccaagcaatattgcacacaagcgtgcctattaggtctcaagagagggaaagacctggacgagaagtgccccaatgtctcattacatcgcttcgatggctcctctcggcatcccgtcaatgcccatcgttttaccgatatggtggagcagcagcttctcttgagtccctacaagggatgccggatggtggacttctggggcaagagaggagcgatgggctggctttttaagctggagcttcttccatacggctacacatttgttggtaaaggaacactggaggaccgcctcagtcgtttggagcacgaaggccgggtctacgcacagcttgatcatcttcagggcgacgtggtaccggtgtatctgggcctcgtgcgcctcgatcgtggctacattctcccggggcttgagtttgttgttcatatgatgcttatgtcgtgggcgggccagacgccaagcgctagcatggacgacgccgagacgctgaagagggagtcattgacggctatctggaacgagggtgttgttcatggggatgaaaatagggccaattatctctggaacgccgagcgtggtcgcataatgatcatcgacttcgaccgagcccacctctccccacctcccaagcctcgagcggtttccaggctctcaaaaccgaagaggaagcgtggtgatagtgaggcagacgcgcaactctttgggcccctagaaataaaccgttcgaaacaccgaattcgtacttaacggagattgccgggcgcgaggcgaggtacgtttttaagcagatggacaggagttcgagggcaaccccatcacatggtggataatctgatagagaacggtattcgtgttttgtacagtctatgacttaaaagtttactaccgcgagacttgccttgcttttgctggctaatagattaatatatttttattcttcttacaccgttttacccttttttgtaacgagtgcgccgggacttttggtgctatttat
cgtggctgttggtattttcaacaaaagccttcgtcaataaggcttttcgacaagacttcgaggcaagtaatgcagtccagcacgaattccagtcttagaagcagcaatttctttttgtaaagctcgcttttttattggtattaggaagcga-gggttttttttggggggg-tatagcgttggcaccccacttccagcgtggctccacattcgaggaccttatcttatcaagcgccccaccagcttgcaccacgaagctctgcaagctctggcttggcggagcctttccttctttcttctctgtagtcctttgcctcagagaacctgccagccgtaacaggcgtggcaggactactgcttaacctcgcgcttgacttccgcatatctacataaaccagaccccatctcctctcccc-ctcgacgcgaccaccacatttaccccgcacatattaactcgatatctaggctctgtataagatcgaggtacttctcgttatctgatgagactgacacatcaaggcttcgctgatggctgacagacatataatatagacctcgagccatcagaccgacggaagctctcgccagccaatcgccgccatacaccaccacgatatcccttccagccctaagcagccgagtctagcgaacgcaatgtccgacaaagacaggattgcacagctccttcgtgagctggaggaagccaaggcacgagaggaggaagccaaggcacgagcggaggaagccaaggcacgagcggaggaagccaaggcacgagcggaggaagccaaggcacgagaggaggaagccaaggcacgagaggcgcaagagcgatgcgagagggagcggcttcagctggagcatcgaaacaccacgttcctcgaatacctgcacaactgccacaggcatctctacaacgctctacgacttaccaacacatcgaggtattctacgggctatacgaaagtcgtgggcaagtactaccccaagcgacttcgtccttggacctactttgccaacgttctccacccacattatttcgatcttgtgcagagtatctgtggtcaaaggcagctcttcgaaccagccaacacgactaagagccttgggacgattatctcggatcatctagcgggtaacgagaaagcgatcgaccgttttgaggtagatgcagtcgagcgcccagtgcaggggatcctcaaggttcttgcaacgcataaggaggcgggcaaagcatcgatatgccccgagtttcggttcagcgctaacctccgcgagctcacacaaaaagatgacgggagtagcggtgcagatgacaacaccagcgatgggagtttggagcgacgccaacaagccgggccgaataagcgccctacgtccaagaggaaatatatatgctcgaacagacagcctgacggagtcggtatacggatgcaacccggcggaggccagacccacgcctttatatacgactacaaggcagcccataaagtcgctatcgagtatattcggtcggctacagcgaaggaacacctgttccacgaggttgtcgcacgcatcaacgacgacaagctcagccgcgacgaggaggtgcagcgccgggagcaggccgaggcattaatcgccatggcactgacgcaagtcttcgactacatgatcacctacggggtatcatatggttatgttgctgcgggccggtgcttgctactcctctacgttgacagagatgattggcaaacgctgtactgtcatccgtgcctgccggccgacgatgtgggcgagccgaccaacgactggaccgaccggctatcccacaccgcagtggctcaactaatcagcttctgcctatccagctttcagtccgaagctctcgagggacaatctctcgaaacagcactgtctatagccaaggcgacactaaaaacatggtcggagtcgtacgcggatgtggcctatcttgggctcgagcccgccgagttatcgtcggcgccgtcgtcgcagaacacggacatctcagagtatacgtccaaagcggaaccgaccggtcggaatgtagccttacggtctcagtcgtcttgcaaaccggcagcggtactcccccaaagcaacgagcatgac------gacgaagaggaccattcggaacccggcgcatctcgcttaaggctagcggctaacaagcggaagcgcggtccgtcgagtggtggcgaggacggggatatcgccatggctgactcggggcccaccaagcaatattgcacacaagcgtgcctattaggtctcaagagagggaaagacctggacgagaagtgccccaatgtctcattacatcgcttcgatggctcctctcggcatcccgtcaatgcccatcgttttaccgatatggtggagcagcagcttctcttgagtccctacaagggatgccggatggtggacttctggggcaagagaggagcgatgggctggctttttaagctggagcttcttccatacggctacacatttgttggtaaaggaacactggaggaccgcctcagtcgtttggagcacgaaggccgggtctacgcacagcttgatcatcttcagggcgacgtggtaccggtgtatctgggcctcgtgcgcctcgatcgtggctacattctcccggggcttgagtttgttgttcatatgatgcttatgtcgtgggcgggccagacgccaagcgctagcatggacgacgccgagacgctgaagagggagtcattgacggctatctggaacgagggtgttgttcatggggatgaaaatagggccaattatctctggaacgccgagcgtggtcgcataatgatcatcgacttcgaccgagcccacctctccccacctcccaagcctcgagcggtttccaggctctcaaaaccgaagaggaagcgtggtgatagtgaggcagacgcgcaactctttgggcccctagaaataaaccgttcgaaacaccgaattcgtacttaacggagattgccgggcgcgaggcgaggtacgtttttaagcagatggacaggagttcgagggcaaccccatcacatggtggataatctgatagagaacggtattcgtgttttgtacagtctatgacttaaaagtttactaccgcgagacttgccttgcttttgctggctaatagattaatatatttttatttttcttacaccgttttacccttttttgtaacgagtgcgccgggacttttggtgctatttat
cgtggctgttggtcttttcaacaaaagccttcgttaataaggcttttcgataagactgcgaggcaagtgatgtagtccggtataaattccagtctttgaagtagcaatttttttttataaagctcgcttgtttattggtattaggaagcga-gggttttttttaggggggttatggtgttggcaccccacttccagcgtggctccacattcgaggaccttatcttatcaagcgccccaccagcttgcacctcgaagctctgcaagctctggcttggcggagcctttccttctttcttctctatagtcctttacctcagagaacctgccagccgtaacaggcgcggcaggactactgctcaaccttgcgcttgacttccgcatatctacataaaccagaccccatttcttctcccctctcggcgcgaccaccacatttaccccgtacatattaactcgatatctacgctctgtacaagattaaggtacttctcttcatctgatgagactgatacgttaaggcttcgctgatggctaacagacatataatacagacctcgagccatcagaccgacggaagcttccgccgtccaatcgccgccatacatcatcacgacatcccttccagccccaagcagccgagtctagcggacgcaatgtccgacaaagacaggattacacagctccttcgtgagctggaggaa---------------------------------------------------------------------------------------------------------gccaaggcacgagaggcgcaagagcgatgcgagaaggagcggcttcagctggagcatcgaaagaccacgttcctcgaatacctgcgcaactgccacaggcatctctacaacgctctacgacttaccgacacatcgaggtcttctacgggctatacgaaagtcgtgggcaagtactaccccaagcgacttcgtccttggaccaactttaccaacgtcctccacccacattatttcaatcttgtgcagcagatctgtggtcaaaggcagctcttcgaatcagccagcacgactaagaaccttgggacgatcatctcggatcatctagcgggtaacgagaaagcgatcgaccgttttgaggtagatgcagtcgagcgcccagtacaggggatcctcaaggttcttgcaacgcatgaggaggcgggcaaagcatcgatatgccccgagtttcggttcagcgctaacctccgcgagcttacacaaaaagatgacgggagtagcggtgtagatgacaacactagcgataggagtttggagcgacgccaacaagccgggccgaataagcgccctacgtccaagagcaaatatatatgctcgaacagacagcctgacggagtcggcatacggatgcaacccgacggaggccagacccaggcctttatatacgactacaaggcagcccataaagtcgctatcgagcatgttcggtcagctacggcgaaggaacacctgttccacgaggtcgtcgcacgcatcaacgacgacaagctcagccgcgacgaggaggtgcaacaccgggagcaggccgaggcattcatcgccatggcactgacgcaagtcttcgactatatgattacctacggggtatcatatggttatgttgctgcgggccggtgcttgctactcctctacgttgacagagatgattggcaaacgctgtactgtcatccgtgcctgccggccgacgatgtgggcgagccgaccaacgactggaccgaccggctatcccacaccgcagtggctcaactagtcagcttctgcctgtccagctttcagtccgaagctctcgagggacaatctctcgaaacagcactgtctgtagccaaggcgacactaaaaacatggtcggagtcgtacgcggatgtggcctatcttgggctcgagcccgccgagttatcgtcggcgccgtcgtcgcagaacacggacatctcagagtatacgtccaaagcgaaaccgaccggtcggaaagtgaccttgcgg---------tcttgcaaaccggcagcggtactcccccaaggcaacgagcatgacgaacacgacgaagaggaccattcggaacccggcgcatctcgctt---------ggct---aagcgggagcgcggtccgtcgagtggtggcaaggacgacggtcgatctatggttgacccgcagcccactaggcaatattgcacacaagcgtgcctattaggtctcaagagagggaaagatctggacgagaattgccccaatgtctcattacatcgcttcgatggctcctctcggcatcccgtcaatgcccatagttttaccgatatggtggagcagcagcttctcttgagtccctacaagggatgccgaatggtggacttctggggcaagagaggagcgatgggctggctttttaagctggagcttcttccatacggctacacatttgttggcaaaggaacagtggaggaccgccttaatcgtttagagcacgaaggccgggtctacgcacggcttgatcatcttcagggcgacgtggtaccggtgcatctgggcctcgtgcgcctcgatcgtggctacattctcccggggctcgagtttgctgtttacatgatgctcatgtcgtgggcgggccagacgccaagcgctaacatggacgacgccgagacgctgaagagcgagtcattgacggccatctggagcgagggtgttgatcatggggataacaatagggccaattatctctggaacgccgagcgttgtcgtataatgatcatcgacttcgaccgagcccacctcttcccacctctcaaggctcgagcggtttccaggctctcaaaaccgaagaggaagcgt-----------------------------------------------------gagacactaaattcgtacttaacggaaattaccgggcgcgaggcgaggcacgtttttaagcagatggacaggagtccgatggcaaccccatcacatggtggataatctgtcagagaacggtatttttgttttatgcactctatgacttaaaagtttactaccgcgagacttgcgttgcttttgctggctaatagattaatatatttttatttttcctacaccgttctaaccttttttataacgaatgcgccgggtcttttgctggtatttat
cgtggctgttggtcttttcaacaaaagccttcgttaataaggcttttcgataagactgcgaggcaagtgatgtagtccggtataaattccagtctttgaagtagcaatttttttttataaagctcgcttgtttattggtattaggaagcga-gggttttttttaggggggttatggtgttggcaccccacttccagcgtggctccacattcgaggaccttatcttatcaagcgccccaccagcttgcacctcgaagctctgcaagctctggcttggcggagcctttccttctttcttctctatagtcctttacctcagagaacctgccagccgtaacaggcgcggcaggactactgctcaaccttgcgcttgacttccgcatatctacataaaccagaccccatttcttctcccctctcggcgcgaccaccacatttaccccgtacatattaactcgatatctacgctctgtacaagattaaggtacttctcttcatctgatgagactaatacgttaaggcttcgctgatggctaacagacatataatacagacctcgagccatcagaccgacggaagcttccgccgtccaatcgccgccatacatcatcacgacatcccttccagccccaagcagccgagtctagcggacgcaatgtccgacaaagacaggattacacagctccttcgtgagctggaggaa---------------------------------------------------------------------------------------------------------gccaaggcacgagaggcgcaagagcgatgcgagaaggagcggcttcagctggagcatcgaaagaccacgttcctcgaatacctgcgcaactgccacaggcatctctacaacgctctacgacttaccgacacatcgaggtcttctacgggctatacgaaagtcgtgggcaagtactaccccaagcgacttcgtccttggaccaactttaccaacgtcctccacccacattatttcaatcttgtgcagcagatctgtggtcaaaggcagctcttcgaatcagccagcacgactaagaaccttgggacgatcatctcggatcatctagcgggtaacgagaaagcgatcgaccgttttgaggtagatgcagtcgagcgcccagtacaggggatcctcaaggttcttgcaacgcatgaggaggcgggcaaagcatcgatatgccccgagtttcggttcagcgctaacctccgcgagcttacacaaaaagatgacgggagtagcggtgtagatgacaacactagcgataggagtttggagcgacgccaacaagccgggccgaataagcgccctacgtccaagagcaaatatatatgctcgaacagacagcctgacggagtcggcatacggatgcaacccgacggaggccagacccaggcctttatatacgactacaaggcagcccataaagtcgctatcgagcatgttcggtcagctacggcgaaggaacacctgttccacgaggtcgtcgcacgcatcaacgacgacaagctcagccgcgacgaggaggtgcaacaccgggagcaggccgaggcattcatcgccatggcactgacgcaagtcttcgactatatgattacctacggggtatcatatggttatgttgctgcgggccggtgcttgctactcctctacgttgacagagatgattggcaaacgctgtactgtcatccgtgcctgccggccgacgatgtgggcgagccgaccaacgactggaccgaccggctatcccacaccgcagtggctcaactagtcagcttctgcctgtccagctttcagtccgaagctctcgagggacaatctctcgaaacagcactgtctgtagccaaggcgacactaaaaacatggtcggagtcgtacgcggatgtggcctatcttgggctcgagcccgccgagttatcgtcggcgccgtcgtcgcagaacacggacatctcagagtatacgtccaaagcgaaaccgaccggtcggaaagtgaccttgcgg---------tcttgcaaaccggcagcggtactcccccaaggcaacgagcatgacgaacacgacgaagaggaccattcggaacccggcgcatctcgctt---------ggct---aagcgggagcgcggtccgtcgagtggtggcaaggacgacggtcgatctatggttgacccgcagcccactaggcaatattgcacacaagcgtgcctattaggtctcaagagagggaaagatctggacgagaattgccccaatgtctcattacatcgcttcgatggctcctctcggcatcccgtcaatgcccatagttttaccgatatggtggagcagcagcttctcttgagtccctacaagggatgccgaatggtggacttctggggcaagagaggagcgatgggctggctttttaagctggagcttcttccatacggctacacatttgttggcaaaggaacagtggaggaccgccttaatcgtttagagcacgaaggccgggtctacgcacggcttgatcatcttcagggcgacgtggtaccggtgcatctgggcctcgtgcgcctcgatcgtggctacattctcccggggctcgagtttgctgtttacatgatgctcatgtcgtgggcgggccagacgccaagcgctaacatggacgacgccgagacgctgaagagcgagtcattgacggccatctggagcgagggtgttgatcatggggataacaatagggccaattatctctggaacgccgagcgttgtcgtataatgatcatcgacttcgaccgagcccacctcttcccacctctcaaggctcgagcggtttccaggctctcaaaaccgaagaggaagcgt-----------------------------------------------------gagacactaaattcgtacttaacggaaattaccgggcgcgaggcgaggcacgtttttaagcagatggacaggagtccgatggcaaccccatcacatggtggataatctgtcagagaacggtatttttgttttatgcactctatgacttaaaagtttactaccgcgagacttgcgttgcttttgctggctaatagattaatatatttttatttttcctacaccgttctaaccttttttataacgaatgcgccgggtcttttgctggtatttat
cgtggctgttggtctttttaacaaaaaccttcgttaataaggcttttcgataagactgcgaggcaagtgatgcagtccggtataaattccagtctttgaagtagcaatttttttttataaagctcgcttgtttattggtattaggaagcga-gggttttttttgggggggttatggtgttggcaccccacttccagcgtggctccacattcgaggaccttatcttatcaagcgccccaccagcttgcacctcgaagctctgcaagctctggcttggcggagcctttccttctttcttctctatagtcctttacctcagagaacctgccagccgtaacaggcgcggcaggactactgctcaaccttgcgcttgacttccgcatatctacataaaccagaccccatttcctctcccctctcggcgcgaccaccacatttaccccgtacatattaactcgatatctacgctctgtacaagattaaggtacttctcttcatctgatgagactgatacgttaaggcttcgctgatggctaacagacatataatacagacctcgagccatcagaccgacggaagcttccgccgtccaatcgccgccatacatcatcacgacatcccttccagccccaagcagccgagtctagcggacgcaatgtccgacaaagacaggattacacagctccttcgtgagctggaggaa---------------------------------------------------------------------------------------------------------gccaaggcacgagaggcgcaagagcgatgcgagaaggagcggcttcagctggagcatcgaaagaccacgttcctcgaatacctgcgcaactgccacaggcatctctacaacgctctacgacttaccgacacatcgaggtcttctacgggctatacgaaagtcgtgggcaagtactaccccaagcgacttcgtccttggaccaactttaccaacgtcctccacccacattatttcaatcttgtgcagcagatctgtggtcaaaggcagctcttcgaatcagccagcacgactaagaaccttgggacgatcatctcggatcatctagcgggtaacgagaaagcgatcgaccgttttgaggtagatgcagtcgagcgcccagtacaggggatcctcaaggttcttgcaacgcatgaggaggcgggcaaagcatcgatatgccccgagtttcggttcagcgctaacctccgcgagcttacacaaaaagatgacgggagtagcggtgcagatgacaacaccagcgataggagtttggagcgacgccaacaagccgggccgaataagcgccctacgtccaagagcaaatatatatgctcgaacagacagcctgacggagtcggcatacggatgcaacccgacggaggccagacccaggcctttatatacgactacaaggcagcccataaagtcgctatcgagcatgttcggtcagctacggcgaaggaacacctgttccacgaggtcgtcgcacgcatcaacgacgacaagctcagccgcgacgaggaggtgcaacaccgggagcaggccgaggcattcatcgccatggcactgacgcaagtcttcgactatatgattacctacggggtatcatatggttatgttgctgcgggccggtgcttgctactcctctacgttgacagagatgattggcaaacgctgtactgtcatccgtgcctgccggccgacgatgtgggcgagccgaccaacgactggaccgaccggctatcccacaccgcagtggctcaactagtcagcttctgcctgtccagctttcagtccgaagctctcgagggacaatctctcgaaacagcactgtctgtagccaaggcgacactaaaaacatggtcggagtcgtacgcggatgtggcctatcttgggctcgagcccgccgagttatcgtcggcgccgtcgtcgcagaacacggacatctcagagtatacgtccaaagcgaaaccgaccggtcggaaagtgaccttgcgg---------tcttgcaaaccggcagcggtactcccccaaggcaacgagcatgacgaacacgacgaagaggaccattcggaacccggcgcatctcgctt---------ggct---aagcgggagcgcggtccgtcgagtggtggcaaggacgacggtcgatctatggttgacccgcagcccactaggcaatattgcacacaagcgtgcctattaggtctcaagagagggaaagatctggacgagaattgccccaatgtctcattacatcgcttcgatggctcctctcggcatcccgtcaatgcccatagttttaccgatatggtggagcagcagcttctcttgagtccctacaagggatgccgaatggtggacttctggggcaagagaggagcgatgggctggctttttaagctggagcttcttccatacggctacacatttgttggcaaaggaacagtggaggaccgccttaatcgtttagagcacgaaggccgggtctacgcacggcttgatcatcttcagggcgacgtggtaccggtgcatctgggcctcgtgcgcctcgatcgtggctacattctcccggggctcgagtttgctgtttacatgatgctcatgtcgtgggcgggccagacgccaagcgctaacatggacgacgccgagacgctgaagagcgagtcattgacggccatctggagcgagggtgttgatcatggggataacaatagggccaattatctctggaacgccgagcgttgtcgtataatgatcatcgacttcgaccgagcccacctcttcccacctctcaaggctcgagcggtttccaggctctcaaaaccgaagaggaagcgt-----------------------------------------------------gagacactaaattcgtacttaacggaaattaccgggcgcgaggcgaggcacgtttttaagcagatggacaggagtccgatggcaaccccatcacatggtggataatctctcagagaacggtatttttgttttatgcactctatgacttaaaagtttactaccgcgagacttgcgttgcttttgctggctaatagattaatatatttttatttttcctacaccgttctaaccttttttataacgaatgcgccgggtcttttgctggtatttat
cgtggctgttggtctttttaacaaaaaccttcgttaataaggcttttcgataagactgcgaggcaagtgatgcagtccggtataaattccagtctttgaagtagcaatttttttttataaagctcgcttgtttattggtattaggaagcga-gggttttttttgggggggttatggtgttggcaccccacttccagcgtggctccacattcgaggaccttatcttatcaagcgccccaccagcttgcacctcgaagctctgcaagctctggcttggcggagcctttccttctttcttctctatagtcctttacctcagagaacctgccagccgtaacaggcgcggcagtactactgctcaaccttgcgcttgacttccgcatatctacataaaccagaccccatttcctctcccctctcggcgcgaccaccacatttaccccgtacatattaactcgatatctacgctctgtacaagattaaggtacttctcttcatctgatgagactgatacgttaaggcttcgctgatggctaacagacatataatacagacctcgagccatcagaccgacggaagcttccgccgtccaatcgccgccatacatcatcacgacatcccttccagccccaagcagccgagtctagcggacgcaatgtccgacaaagacaggattacacagctccttcgtgagctggaggaa---------------------------------------------------------------------------------------------------------gccaaggcacgagaggcgcaagagcgatgcgagaaggagcggcttcagctggagcatcgaaagaccacgttcctcgaatacctgcgcaactgccacaggcatctctacaacgctctacgacttaccgacacatcgaggtcttctacgggctatacgaaagtcgtgggcaagtactaccccaagcgacttcgtccttggaccaactttaccaacgtcctccacccacattatttcaatcttgtgcagcagatctgtggtcaaaggcagctcttcgaatcagccagcacgactaagaaccttgggacgatcatctcggatcatctagcgggtaacgagaaagcgatcgaccgttttgaggtagatgcagtcgagcgcccagtacaggggatcctcaaggttcttgcaacgcatgaggaggcgggcaaagcatcgatatgccccgagtttcggttcagcgctaacctccgcgagcttacacaaaaagatgacgggagtagcggtgcagatgacaacaccagcgataggagtttggagcgacgccaacaagccgggccgaataagcgccctacgtccaagagcaaatatatatgctcgaacagacagcctgacggagtcggcatacggatgcaacccgacggaggccagacccaggcctttatatacgactacaaggcagcccataaagtcgctatcgagcatgttcggtcagctacggcgaaggaacacctgttccacgaggtcgtcgcacgcatcaacgacgacaagctcagccgcgacgaggaggtgcaacaccgggagcaggccgaggcattcatcgccatggcactgacgcaagtcttcgactatatgattacctacggggtatcatatggttatgttgctgcgggccggtgcttgctactcctctacgttgacagagatgattggcaaacgctgtactgtcatccgtgcctgccggccgacgatgtgggcgagccgaccaacgactggaccgaccggctatcccacaccgcagtggctcaactagtcagcttctgcctgtccagctttcagtccgaagctctcgagggacaatctctcgaaacagcactgtctgtagccaaggcgacactaaaaacatggtcggagtcgtacgcggatgtggcctatcttgggctcgagcccgccgagttatcgtcggcgccgtcgtcgcagaacacggacatctcagagtatacgtccaaagcgaaaccgaccggtcggaaagtgaccttgcgg---------tcttgcaaaccggcagcggtactcccccaaggcaacgagcatgacgaacacgacgaagaggaccattcggaacccggcgcatctcgctt---------ggct---aagcgggagcgcggtccgtcgagtggtggcaaggacgacggtcgatctatggttgacccgcagcccactaggcaatattgcacacaagcgtgcctattaggtctcaagagagggaaagatctggacgagaattgccccaatgtctcattacatcgcttcgatggctcctctcggcatcccgtcaatgcccatagttttaccgatatggtggagcagcagcttctcttgagtccctacaagggatgccgaatggtggacttctggggcaagagaggagcgatgggctggctttttaagctggagcttcttccatacggctacacatttgttggcaaaggaacagtggaggaccgccttaatcgtttagagcacgaaggccgggtctacgcacggcttgatcatcttcagggcgacgtggtaccggtgcatctgggcctcgtgcgcctcgatcgtggctacattctcccggggctcgagtttgctgtttacatgatgctcatgtcgtgggcgggccagacgccaagcgctaacatggacgacgccgagacgctgaagagcgagtcattgacggccatctggagcgagggtgttgatcatggggataacaatagggccaattatctctggaacgccgagcgttgtcgtataatgatcatcgacttcgaccgagcccacctcttcccacctctcaaggctcgagcggtttccaggctctcaaaaccgaagaggaagcgt-----------------------------------------------------gagacactaaattcgtacttaacggaaattaccgggcgcgaggcgaggcacgtttttaagcagatggacaggagtccgatggcaaccccatcacatggtggataatctctcagagaacggtatttttgttttatgcactctatgacttaaaagtttactaccgcgagacttgcgttgcttttgctggctaatagattaatatatttttatttttcctacaccgttctaaccttttttataacgaatgcgccgggtcttttgctggtatttat
cgtggctgttggtctttttaacaaaaaccttcgttaataaggcttttcgataagactgcgaggcaagtgatgcagtccggtataaattccagtctttgaagtagcaatttttttttataaagctcgcttgtttattggtattaggaagcga-gggttttttttgggggggttatggtgttggcaccccacttccagcgtggctccacattcgaggaccttatcttatcaagcgccccaccagcttgcacctcgaagctctgcaagctctggcttggcggagcctttccttctttcttctctatagtcctttacctcagagaacctgccagccgtaacaggcgcggcagtactactgctcaaccttgcgcttgacttccgcatatctacataaaccagaccccatttcctctcccctctcggcgcgaccaccacatttaccccgtacatattaactcgatatctacgctctgtacaagattaaggtacttctcttcatctgatgagactgatacgttaaggcttcgctgatggctaacagacatataatacagacctcgagccatcagaccgacggaagcttccgccgtccaatcgccgccatacatcatcacgacatcccttccagccccaagcagccgagtctagcggacgcaatgtccgacaaagacaggattacacagctccttcgtgagctggaggaa---------------------------------------------------------------------------------------------------------gccaaggcacgagaggcgcaagagcgatgcgagaaggagcggcttcagctggagcatcgaaagaccacgttcctcgaatacctgcgcaactgccacaggcatctctacaacgctctacgacttaccgacacatcgaggtcttctacgggctatacgaaagtcgtgggcaagtactaccccaagcgacttcgtccttggacctactttgccaacgttctccacccacattatttcaatcttgtgcagcagatctgtggtcaaaggcagctcttcgaatcagccagcacgactaagaaccttgggacgatcatctcggatcatctagcgggtaacgagaaagcgatcgaccgttttgaggtagatgcagtcgagcgcccagtacaggggatcctcaaggttcttgcaacgcatgaggaggcgggcaaagcatcgatttgccccgagtttcggttcagcgctaacctccgcgagcttacacaaaaagatgacgggagtagcggtgcagatgacaacaccagcgataggagtttggagcgacgccaacaagccgggccgaataagcgccctacgtccaagagcaaatatatatgctcgaacagacagcctgacggagtcggcatacggatgcaacccgacggaggccagacccaggcctttatatacgactacaaggcagcccataaagtcgctatcgagcatgttcggtcagctacggcgaaggaacacctgttccacgaggtcgtcgcacgcatcaacgacgacaagctcagccgcgacgaggaggtgcaacaccgggagcaggccgaggcattcatcgccatggcactgacgcaagtcttcgactatatgattacctacggggtatcatatggttatgttgctgcgggccggtgcttgctactcctctacgttgacagagatgattggcaaacgctgtactgtcatccgtgcctgccggccgacgatgtgggcgagccgaccaacgactggaccgaccggctatcccacaccgcagtggctcaactagtcagcttctgcctgtccagctttcagtccgaagctctcgagggacaatctctcgaaacagcactgtctgtagccaaggcgacactaaaaacatggtcggagtcgtacgcggatgtggcctatcttgggctcgagcccgccgagttatcgtcggcgccgtcgtcgcagaacacggacatctcagagtatacgtccaaagcgaaaccgaccggtcggaaagtgaccttgcgg---------tcttgcaaaccggcagcggtactcccccaaggcaacgagcatgacgaacacgacgaagaggaccattcggaacccggcgcatctcgctt---------ggct---aagcgggagcgcggtccgtcgagtggtggcaaggacgacggtcgatctatggttgacccgcagcccactaggcaatattgcacacaagcgtgcctattaggtctcaagagagggaaagatctggacgagaattgccccaatgtctcattacatcgcttcgatggctcctctcggcatcccgtcaatgcccatagttttaccgatatggtggagcagcagcttctcttgagtccctacaagggatgccgaatggtggacttctggggcaagagaggagcgatgggctggctttttaagctggagcttcttccatacggctacacatttgttggcaaaggaacagtggaggaccgccttaatcgtttagagcacgaaggccgggtctacgcacggcttgatcatcttcagggcgacgtggtaccggtgcatctgggcctcgtgcgcctcgatcgtggctacattctcccggggctcgagtttgctgtttacatgatgctcatgtcgtgggcgggccagacgccaagcgctaacatggacgacgccgagacgctgaagagcgagtcattgacggccatctggagcgagggtgttgatcatggggataacaatagggccaattatctctggaacgccgagcgttgtcgtataatgatcatcgacttcgaccgagcccacctcttcccacctctcaaggctcgagcggtttccaggctctcaaaaccgaagaggaagcgt-----------------------------------------------------gagacactaaattcgtacttaacggaaattaccgggcgcgaggcgaggcacgtttttaagcagatggacaggagtccgatggcaaccccatcacatggtggataatctctcagagaacggtatttttgttttatgcactctatgacttaaaagtttactaccgcgagacttgcgttgcttttgctggctaatagattaatatatttttatttttcctacaccgttctaaccttttttataacgaatgcgccgggtcttttgctggtatttat
cgtggctgttggtctttttaacaaaaaccttcgttaataaggcttttcgataagactgcgaggcaagtgatgcagtccggtataaattccagtctttgaagtagcaatttttttttataaagctcgcttgtttattggtattaggaagcga-gggttttttttgggggggttatggtgttggcaccccacttccagcgtggctccacattcgaggaccttatcttatcaagcgccccaccagcttgcacctcgaagctctgcaagctctggcttggcggagcctttccttctttcttctctatagtcctttacctcagagaacctgccagccgtaacaggcgcggcaggactactgctcaaccttgcgcttgacttccgcatatctacataaaccagaccccatttcctctcccctctcggcgcgaccaccacatttaccccgtacatattaactcgatatctacgctctgtacaagattaaggtacttctcttcatctgatgagactgatacgttaaggcttcgctgatggctaacagacatataatacagacctcgagccatcagaccgacggaagcttccgccgtccaatcgccgccatacatcatcacgacatcccttccagccccaagcagccgagtctagcggacgcaatgtccgacaaagacaggattacacagctccttcgtgagctggaggaa---------------------------------------------------------------------------------------------------------gccaaggcacgagaggcgcaagagcgatgcgagaaggagcggcttcagctggagcatcgaaagaccacgttcctcgaatacctgcgcaactgccacaggcatctctacaacgctctacgacttaccgacacatcgaggtcttctacgggctatacgaaagtcgtgggcaagtactaccccaagcgacttcgtccttggaccaactttaccaacgtcctccacccacattatttcaatcttgtgcagcagatctgtggtcaaaggcagctcttcgaatcagccagcacgactaagaaccttgggacgatcatctcggatcatctagcgggtaacgagaaagcgatcgaccgttttgaggtagatgcagtcgagcgcccagtacaggggatcctcaaggttcttgcaacgcatgaggaggcgggcaaagcatcgatatgccccgagtttcggttcagcgctaacctccgcgagcttacacaaaaagatgacgggagtagcggtgcagatgacaacaccagcgataggagtttggagcgacgccaacaagccgggccgaataagcgccctacgtccaagagcaaatatatatgctcgaacagacagcctgacggagtcggcatacggatgcaacccgacggaggccagacccaggcctttatatacgactacaaggcagcccataaagtcgctatcgagcatgttcggtcagctacggcgaaggaacacctgttccacgaggtcgtcgcacgcatcaacgacgacaagctcagccgcgacgaggaggtgcaacaccgggagcaggccgaggcattcatcgccatggcactgacgcaagtcttcgactatatgattacctacggggtatcatatggttatgttgctgcgggccggtgcttgctactcctctacgttgacagagatgattggcaaacgctgtactgtcatccgtgcctgccggccgacgatgtgggcgagccgaccaacgactggaccgaccggctatcccacaccgcagtggctcaactagtcagcttctgcctgtccagctttcagtccgaagctctcgagggacaatctctcgaaacagcactgtctgtagccaaggcgacactaaaaacatggtcggagtcgtacgcggatgtggcctatcttgggctcgagcccgccgagttatcgtcggcgccgtcgtcgcagaacacggacatctcagagtatacgtccaaagcgaaaccgaccggtcggaaagtgaccttgcgg---------tcttgcaaaccggcagcggtactcccccaaggcaacgagcatgacgaacacgacgaagaggaccattcggaacccggcgcatctcgctt---------ggct---aagcgggagcgcggtccgtcgagtggtggcaaggacgacggtcgatctatggttgacccgcagcccactaggcaatattgcacacaagcgtgcctattaggtctcaagagagggaaagatctggacgagaattgccccaatgtctcattacatcgcttcgatggctcctctcggcatcccgtcaatgcccatagttttaccgatatggtggagcagcagcttctcttgagtccctacaagggatgccgaatggtggacttctggggcaagagaggagcgatgggctggctttttaagctggagcttcttccatacggctacacatttgttggcaaaggaacagtggaggaccgccttaatcgtttagagcacgaaggccgggtctacgcacggcttgatcatcttcagggcgacgtggtaccggtgcatctgggcctcgtgcgcctcgatcgtggctacattctcccggggctcgagtttgctgtttacatgatgctcatgtcgtgggcgggccagacgccaagcgctaacatggacgacgccgagacgctgaagagcgagtcattgacggccatctggagcgagggtgttgatcatggggataacaatagggccaattatctctggaacgccgagcgttgtcgtataatgatcatcgacttcgaccgagcccacctcttcccacctctcaaggctcgagcggtttccaggctctcaaaaccgaagaggaagcgt-----------------------------------------------------gagacactaaattcgtacttaacggaaattaccgggcgcgaggcgaggcacgtttttaagcagatggacaggagtccgatggcaaccccatcacatggtggataatctctcagagaacggtatttttgttttatgcactctatgacttaaaagtttactaccgcgagacttgcgttgcttttgctggctaatagattaatatatttttatttttcctacaccgttctaaccttttttataacgaatgcgccgggtcttttgctggtatttat
cgtggctgttggtctttttaacaaaaaccttcgttaataaggcttttcgataagactgcgaggcaagtgatgcagtccggtataaattccagtctttgaagtagcaatttttttttataaagctcgcttgtttattggtattaggaagcga-gggttttttttgggggggttatggtgttggcaccccacttccagcgtggctccacattcgaggaccttatcttatcaagcgccccaccagcttgcacctcgaagctctgcaagctctggcttggcggagcctttccttctttcttctctatagtcctttacctcagagaacctgccagccgtaacaggcgcggcagtactactgctcaaccttgcgcttgacttccgcatatctacataaaccagaccccatttcctctcccctctcggcgcgaccaccacatttaccccgtacatattaactcgatatctacgctctgtacaagattaaggtacttctcttcatctgatgagactgatacgttaaggcttcgctgatggctaacagacatataatacagacctcgagccatcagaccgacggaagcttccgccgtccaatcgccgccatacatcatcacgacatcccttccagccccaagcagccgagtctagcggacgcaatgtccgacaaagacaggattacacagctccttcgtgagctggaggaa---------------------------------------------------------------------------------------------------------gccaaggcacgagaggcgcaagagcgatgcgagaaggagcggcttcagctggagcatcgaaagaccacgttcctcgaatacctgcgcaactgccacaggcatctctacaacgctctacgacttaccgacacatcgaggtcttctacgggctatacgaaagtcgtgggcaagtactaccccaagcgacttcgtccttggaccaactttaccaacgtcctccacccacattatttcaatcttgtgcagcagatctgtggtcaaaggcagctcttcgaatcagccagcacgactaagaaccttgggacgatcatctcggatcatctagcgggtaacgagaaagcgatcgaccgttttgaggtagatgcagtcgagcgcccagtacaggggatcctcaaggttcttgcaacgcatgaggaggcgggcaaagcatatcgatgccccgagtttcggttcagcgctaacctccgcgagctcacacaagaagatgacaggagtagcggtgcagatgacaacaccagcgatgggagtttggagcgacgccaacaagccgggccgaataagcgccctacgtccaagaggaaatacatatgctcgaacagacagcctgacggagtcggcatacggatgcaacccggcggaggccagacccaggcctttatatacgactacaaggcagcccataaagtcgctatcgagcatgttcggtcagctacggcgaaggaacacctgttccacgaggtcgtcgcacgcatcaacgacgacaagctcagccgcgacgaggaggtgcaacaccgggagcaggccgaggcattcatcgccatggcactgacgcaagtcttcgactatatgattacctacggggtatcatatggttatgttgctgcgggccggtgcttgctactcctctacgttgacagagatgattggcaaacgctgtactgtcatccgtgcctgccggccgacgatgtgggcgagccgaccaacgactggaccgaccggctatcccacaccgcagtggctcaactagtcagcttctgcctgtccagctttcagtccgaagctctcgagggacaatctctcgaaacagcactgtctgtagccaaggcgacactaaaaacatggtcggagtcgtacgcggatgtggcctatcttgggctcgagcccgccgagttatcgtcggcgccgtcgtcgcagaacacggacatctcagagtatacgtccaaagcgaaaccgaccggtcggaaagtgaccttgcgg---------tcttgcaaaccggcagcggtactcccccaaggcaacgagcatgacgaacacgacgaagaggaccattcggaacccggcgcatctcgctt---------ggct---aagcgggagcgcggtccgtcgagtggtggcaaggacgacggtcgatctatggttgacccgcagcccactaggcaatattgcacacaagcgtgcctattaggtctcaagagagggaaagatctggacgagaattgccccaatgtctcattacatcgcttcgatggctcctctcggcatcccgtcaatgcccatcgttttaccgatatggtgaagcagcagcttctcttgagtccctacaagggatgccggatggtggacttctggggcaagagaggagcgatgggctggctttttaagctggagcttcttccatacggctacacatttgttggcaaaggaacagtggaggaccgccttaatcgtttagagcacgaaggccgggtctacgcacggcttgatcatcttcagggcgacgtggtaccggtgcatctgggcctcgtgcgcctcgatcgtggctacattctcccggggctcgagtttgctgtttacatgatgctcatgtcgtgggcgggccagacgccaagcgctaacatggacgacgccgagacgctgaagagcgagtcattgacggccatctggagcgagggtgttgatcatggggataacaatagggccaattatctctggaacgccgagcgttgtcgtataatgatcatcgacttcgaccgagcccacctcttcccacctctcaaggctcgagcggtttccaggctctcaaaaccgaagaggaagcgt-----------------------------------------------------gagacactaaattcgtacttaacggaaattaccgggcgcgaggcgaggcacgtttttaagcagatggacaggagtccgatggcaaccccatcacatggtggataatctctcagagaacggtatttttgttttatgcactctatgacttaaaagtttactaccgcgagacttgcgttgcttttgctggctaatagattaatatatttttatttttcctacaccgttctaaccttttttataacgaatgcgccgggtcttttgctggtatttat
cgtggctgttggtctttttaacaaaaaccttcgttaataaggcttttcgataagactgcgaggcaagtgatgcagtccggtataaattccagtctttgaagtagcaatttttttttataaagctcgcttgtttattggtattaggaagcga-gggttttttttgggggggttatggtgttggcaccccacttccagcgtggctccacattcgaggaccttatcttatcaagcgccccaccagcttgcacctcgaagctctgcaagctctggcttggcggagcctttccttctttcttctctatagtcctttacctcagagaacctgccagccgtaacaggcgcggcagtactactgctcaaccttgcgcttgacttccgcatatctacataaaccagaccccatttcctctcccctctcggcgcgaccaccacatttaccccgtacatattaactcgatatctacgctctgtacaagattaaggtacttctcttcatctgatgagactgatacgttaaggcttcgctgatggctaacagacatataatacagacctcgagccatcagaccgacggaagcttccgccgtccaatcgccgccatacatcatcacgacatcccttccagccccaagcagccgagtctagcggacgcaatgtccgacaaagacaggattacacagctccttcgtgagctggaggaa---------------------------------------------------------------------------------------------------------gccaaggcacgagaggcgcaagagcgatgcgagaaggagcggcttcagctggagcatcgaaagaccacgttcctcgaatacctgcgcaactgccacaggcatctctacaacgctctacgacttaccgacacatcgaggtcttctacgggctatacgaaagtcgtgggcaagtactaccccaagcgacttcgtccttggaccaactttaccaacgtcctccacccacattatttcaatcttgtgcagcagatctgtggtcaaaggcagctcttcgaatcagccagcacgactaagaaccttgggacgatcatctcggatcatctagcgggtaacgagaaagcgatcgaccgttttgaggtagatgcagtcgagcgcccagtacaggggatcctcaaggttcttgcaacgcatgaggaggcgggcaaagcatatcgatgccccgagtttcggttcagcgctaacctccgcgagctcacacaagaagatgacaggagtagcggtgcagatgacaacaccagcgatgggagtttggagcgacgccaacaagccgggccgaataagcgccctacgtccaagaggaaatacatatgctcgaacagacagcctgacggagtcggcatacggatgcaacccggcggaggccagacccaggcctttatatacgactacaaggcagcccataaagtcgctatcgagcatgttcggtcagctacggcgaaggaacacctgttccacgaggtcgtcgcacgcatcaacgacgacaagctcagccgcgacgaggaggtgcaacgccgggagcaggccgaggcattcatcgccatggcactgacgcaagtcttcgactacatgatcacctacggggtatcatatggttatgttgctgcgggccggtgcttgctactcctctacgttgacagagatgattggcaaacgctgtactgtcatccgtgcctgccggccgacgatgtgggcgagccgaccaacgactggaccgaccggctatcccacaccgcagtggctcaactagtcagcttctgcctgtccagctttcagtccgaagctctcgagggacaatctctcgaaacagcactgtctgtagccaaggcgacactaaaaacatggtcggagtcgtacgcggatgtggcctatcttgggctcgagcccgccgagttatcgtcggcgccgtcgtcgcagaacacggacatctcagagtatacgtccaaagcgaaaccgaccggtcggaaagtgaccttgcgg---------tcttgcaaaccggcagcggtactcccccaaggcaacgagcatgacgaacacgacgaagaggaccattcggaacccggcgcatctcgctt---------ggct---aagcgggagcgcggtccgtcgagtggtggcaaggacgacggtcgatctatggttgacccgcagcccactaggcaatattgcacacaagcgtgcctattaggtctcaagagagggaaagatctggacgagaattgccccaatgtctcattacatcgcttcgatggctcctctcggcatcccgtcaatgcccatagttttaccgatatggtggagcagcagcttctcttgagtccctacaagggatgccgaatggtggacttctggggcaagagaggagcgatgggctggctttttaagctggagcttcttccatacggctacacatttgttggcaaaggaacagtggaggaccgccttaatcgtttagagcacgaaggccgggtctacgcacggcttgatcatcttcagggcgacgtggtaccggtgcatctgggcctcgtgcgcctcgatcgtggctacattctcccggggctcgagtttgctgtttacatgatgctcatgtcgtgggcgggccagacgccaagcgctaacatggacgacgccgagacgctgaagagcgagtcattgacggccatctggagcgagggtgttgatcatggggataacaatagggccaattatctctggaacgccgagcgttgtcgtataatgatcatcgacttcgaccgagcccacctcttcccacctctcaaggctcgagcggtttccaggctctcaaaaccgaagaggaagcgt-----------------------------------------------------gagacactaaattcgtacttaacggaaattaccgggcgcgaggcgaggcacgtttttaagcagatggacaggagtccgatggcaaccccatcacatggtggataatctctcagagaacggtatttttgttttatgcactctatgacttaaaagtttactaccgcgagacttgcgttgcttttgctggctaatagattaatatatttttatttttcctacaccgttctaaccttttttataacgaatgcgccgggtcttttgctggtatttat
cgtggctgttggtcttttcaacaaaagccttcgttaataaggcttttcgataagactgcgaggcaagtgatgtagtccggtataaattccagtctttgaagtagcaatttttttttataaagctcgcttgtttattggtattaggaagcgaagggttttttttgggggggttatggtgttggcaccccacttccagcgtggctccacattcgaggaccttatcttattaagcgccccaccagcttgcacctcgaagcactgcaagctctggcttggcggagcctttccttctttcttctctatagtcctttacctcagagaacctgccagccgtaacaggcgcggcaggactactgctcaaccttgcgcttgacttccgcatatctatataaaccagaccccatttcctctcccctctcggcgcgaccaccacatttaccccgtacatattaactcaatatctacgctctgtacaagattaaggtacttctcttcatctgatgagactgatacgttaaggcttcgctgatggctaacagacatataatacagacctcgagccatcagaccgacggaagcttccgccgtccaatcgccgccatacatcatcacgacatcccttccagccccaagcagccgagtctagcggacgcaatgtccgacaaagacaggattacacagctccttcgtaagctggaggaagccaaggcacgagaggaggaa------------------------------------------------------------------------------------gccaaggcacgagaggcgcaagagcgatgcgagaaggagcggcttcagctggagcatcgaaagaccacgttcctcgaatacctgcgcaactgccacaggcatctctacaacgctctacgacttaccgacacatcgaggtcttctacgggctatacgaaagtcgtgggcaagtactaccccaagcgacttcgtccttggaccaactttaccaacgtcctccacccacgttatttcgatcttgtgcagaagatctgtggtcaaaggcagctcttcgaaccagccagcacgactaagaaccttgggacgattatctcggatcatctagcgggcaacgagaaagcgatcgaccgttttgaggtagatgcagtcgagcgcccagtacaggggatcctcaaggttcttgcaacgcatgaggaggcgggcaaagcatatcgatgccccgagtttcggttcagcgctaacctccgcgagctcacacaagaagatgacaggagtagcggtgcagatgacaacaccagcgatgggagtttggagcgacgccaacaagccgggccgaataagcgccctacgtccaagaggaaatacatatgctcgaacagacagcctgacggagtcggcatacggatgcaacccggcggaggccagacccaggcctttatatacgactacaaggcagcccataaagtcgctatcgagcatgttcggtcagctacggcgaaggaacacctgttccacgaggtcgtcgcacgcatcaacgacgacaagctcagccgcgacgaggaggtgcaacgccgggagcaggccgaggcattcatcgccatggcactgacgcaagtcttcgactacatgatcacctacggggtatcatatggttatgttgctgcgggccggtgcttgctactcctctacgttgacagagatgattggcaaacgctgtactgtcatccgtgcctgccggccgacgatgtgggcgagccgaccaacgactggaccgaccggctatcccacaccgcagtggctcaactagtcagcttctgcctgtccagctttcagtccgaagctctcgagggacaatctctcgaaacagcactgtcagtagccaaggcgacactgaaaacatggtcggagtcgtacgcggatgtggcctatcttgggctcgagccccccgagttatcgtcggcggcgtcgtcgcagaacacggaaaactcagagtatacatccgaagcgaaaccgaccggtcggaaagtggccttgcggtctcagtcgtcttgcaaaccggcagcggtactcccccaaggcaacgagcatgacgaacacgac---gaggaccattcggaacccggcgcatctcgctcaaggctggcggctaataagcggaagcgcggtccgtcgagtggtggcgaggacgaggatatcgctatggctgacccggagcccaccaggcaatactgcacacaagcgtgcctattaggtctcaagagagggaaagacctggacgagaattgccccaatgtctcattacatcgcttcgatggctcctctcggcatcccgtcaatgcccatcgttttaccgatatggtgaagcagcagcttctcttgagtccctacaagggatgccggatggtggacttctgggacaagagaggagcaatgggctggctttttaagctggagctttttccatacggctacacatttgttggcaaaggaacactggaggaccgccttagtcgtttggagcacgaaggccgggtctacgcacggcttgatcatcttcagggcgacgtggtaccggtgcatctgggcctcgtgcgcctcgatcgtggctacattctcccggggctcgagtttgttgtttacatgatgctcatgtcgtgggcgggccagacgccaagcgctagcatggccgacgccgagacgctgaagagggagtcattgacggccatctggagcgagggtgttgatcatggggatgacaatagggccaattatctctggaacgccgagcgttgtcgcataatgatcatcgacttcgaccgagcccacctcttcccacctctcaaggctcgagcggtttccaggctctcaaaaccgaagaggaagcgt-----------------------------------------------------gagacaccaaattcgtacttaacggaaattaccgggcgcgaggcgaggtacgtttttaagcagatggacaggagtccgagggcaaccccatcacatggtggataatctgtcagagaacggtatttttgttttatgcactctatgacttaaaagtttactaccgcgagacttgcgttgcttttgctggctaatagattaatatatttttatttttcctacaccgttctaaccttttttataacgaatgcgccgggccttttgctggtatttat
cgtggctgttggtcttttcaacaaaagccttcgttaataaggcttttcgataagactgcgaggcaagtgatgtagtccggtataaattccagtctttgaagtagcaatttttttttataaagctcgcttgtttattggtattaggaagcga-gggttttttttgggggggttatggtgttggcaccccacttccagcgtggctccacattcgaggaccttatcttattaagcgccccaccagcttgcacctcgaagcactgcaagctctggcttggcggagcctttccttctttcttctctatagtcctttacctcagagaacctgccagccgtaacaggcgcggcaggactactgctcaaccttgcgcttgacttccgcatatctatataaaccagaccccatttcctctcccctctcggcgcgaccaccacatttaccccgtacatattaactcaatatctacgctctgtacaagattaaggtacttctcttcatctgatgagactgatacgttaaggcttcgctgatggctaacagacatataatacagacctcgagccatcagaccgacggaagcttccgccgtccaatcgccgccatacatcatcacgacatcccttccagccccaagcagccgagtctagcggacgcaatgtccgacaaagacaggattacacagctccttcgtaagctggaggaagccaaggcacgagaggaggaa------------------------------------------------------------------------------------gccaaggcacgagaggcgcaagagcgatgcgagaaggagcggcttcagctggagcatcgaaagaccacgttcctcgaatacctgcgcaactgccacaggcatctctacaacgctctacgacttaccgacacatcgaggtcttctacgggctatacgaaagtcgtgggcaagtactaccccaagcgacttcgtccttggaccaactttaccaacgtcctccacccacgttatttcgatcttgtgcagaagatctgtggtcaaaggcagctcttcgaaccagccagcacgactaagaaccttgggacgattatctcggatcatctagcgggcaacgagaaagcgatcgaccgttttgaggtagatgcagtcgagcgcccagtacaggggatcctcaaggttcttgcaacgcatgaggaggcgggcaaagcatatcgatgccccgagtttcggttcagcgctaacctccgcgagctcacacaagaagatgacaggagtagcggtgcagatgacaacaccagcgatgggagtttggagcgacgccaacaagccgggccgaataagcgccctacgtccaagaggaaatacatatgctcgaacagacagcctgacggagtcggcatacggatgcaacccggcggaggccagacccaggcctttatatacgactacaaggcagcccataaagtcgctatcgagcatgttcggtcagctacggcgaaggaacacctgttccacgaggtcgtcgcacgcatcaacgacgacaagctcagccgcgacgaggaggtgcaacgccgggagcaggccgaggcattcatcgccatggcactgacgcaagtcttcgactacatgatcacctacggggtatcatatggttatgttgctgcgggccggtgcttgctactcctctacgttgacagagatgattggcaaacgctgtactgtcatccgtgcctgccggccgacgatgtgggcgagccgaccaacgactggaccgatcggctatcccacaccgcagtggctcaactagtcagcttctgcctgtccagctttcagtccgaagctctcgagggacaatctctcgaaacagcactgtcagtagccaaggcgacactgaaaacatggtcggagtcgtacgcggatgtggcctatcttgggctcgagccccccgagttatcgtcggcggcgtcgtcgcagaacacggaaaactcagagtatacatccgaagcgaaaccgaccggtcggaaagtggccttgcggtctcagtcgtcttgcaaaccggcagcggtactcccccaaggcaacgagcatgacgaacacgac---gaggaccattcggaacccggcgcatctcgctcaaggctggcggctaataagcggaagcgcggtccgtcgagtggtggcgaggacgaggatatcgctatggctgacccggagcccaccaggcaatactgcacacaagcgtgcctattaggtctcaagagagggaaagacctggacgagaattgccccaatgtctcattacatcgcttcgatggctcctctcggcatcccgtcaatgcccatcgttttaccgatatggtgaagcagcagcttctcttgagtccctacaagggatgccggatggtggacttctgggacaagagaggagcaatgggctggctttttaagctggagctttttccatacggctacacatttgttggcaaaggaacactggaggaccgccttagtcgtttggagcacgaaggccgggtctacgcacggcttgatcatcttcagggcgacgtggtaccggtgcatctgggcctcgtgcgcctcgatcgtggctacattctcccggggctcgagtttgttgtttacatgatgctcatgtcgtgggcgggccagacgccaagcgctagcatggccgacgccgagacgctgaagagggagtcattgacggccatctggagcgagggtgttgatcatggggatgacaatagggccaattatctctggaacgccgagcgttgtcgcataatgatcatcgacttcgaccgagcccacctcttcccacctctcaaggctcgagcggtttccaggctctcaaaaccgaagaggaagcgt-----------------------------------------------------gagacaccaaattcgtacttaacggaaattaccgggcgcgaggcgaggtacgtttttaagcagatggacaggagtccgagggcaaccccatcacatggtggataatctgtcagagaacggtatttttgttttatgcactctatgacttaaaagtttactaccgcgagacttgcgttgcttttgctggctaatagattaatatatttttatttttcctacaccgttctaaccttttttataacgaatgcgccgggccttttgctggtatttat
cgtggctgttggtcttttcaacaaaagccttcgttaataaggcttttcgataagactgcgaggcaagtgatgtagtccggtataaattccagtctttgaagtagcaatttttttttataaagctcgcttgtttattggtattaggaagcgaagggttttttttgggggggttatggtgttggcaccccacttccagcgtggctccacattcgaggaccttatcttattaagcgccccaccagcttgcacctcgaagcactgcaagctctggcttggcggagcctttccttctttcttctctatagtcctttacctcagagaacctgccagccgtaacaggcgcggcaggactactgctcaaccttgcgcttgacttccgcatatctatataaaccagaccccatttcctctcccctctcggcgcgaccaccacatttaccccgtacatattaactcaatatctacgctctgtacaagattaaggtacttctcttcatctgatgagactgatacgttaaggcttcgctgatggctaacagacatataatacagacctcgagccatcagaccgacggaagcttccgccgtccaatcgccgccatacatcatcacgacatcccttccagccccaagcagccgagtctagcggacgcaatgtccgacaaagacaggattacacagctccttcgtaagctggaggaagccaaggcacgagaggaggaa------------------------------------------------------------------------------------gccaaggcacgagaggcgcaagagcgatgcgagaaggagcggcttcagctggagcatcgaaagaccacgttcctcgaatacctgcgcaactgccacaggcatctctacaacgctctacgacttaccgacacatcgaggtcttctacgggctatacgaaagtcgtgggcaagtactaccccaagcgacttcgtccttggaccaactttaccaacgtcctccacccacgttatttcgatcttgtgcagaagatctgtggtcaaaggcagctcttcgaaccagccagcacgactaagaaccttgggacgattatctcggatcatctagcgggcaacgagaaagcgatcgaccgttttgaggtagatgcagtcgagcgcccagtacaggggatcctcaaggttcttgcaacgcatgaggaggcgggcaaagcatatcgatgccccgagtttcggttcagcgctaacctccgcgagctcacacaagaagatgacaggagtagcggtgcagatgacaacaccagcgatgggagtttggagcgacgccaacaagccgggccgaataagcgccctacgtccaagaggaaatacatatgctcgaacagacagcctgacggagtcggcatacggatgcaacccggcggaggccagacccaggcctttatatacgactacaaggcagcccataaagtcgctatcgagcatgttcggtcagctacggcgaaggaacacctgttccacgaggtcgtcgcacgcatcaacgacgacaagctcagccgcgacgaggaggtgcaacgccgggagcaggccgaggcattcatcgccatggcactgacgcaagtcttcgactacatgatcacctacggggtatcatatggttatgttgctgcgggccggtgcttgctactcctctacgttgacagagatgattggcaaacgctgtactgtcatccgtgcctgccggccgacgatgtgggcgagccgaccaacgactggaccgaccggctatcccacaccgcagtggctcaactagtcagcttctgcctgtccagctttcagtccgaagctctcgagggacaatctctcgaaacagcactgtcagtagccaaggcgacactgaaaacatggtcggagtcgtacgcggatgtggcctatcttgggctcgagccccccgagttatcgtcggcggcgtcgtcgcagaacacggaaaactcagagtatacatccgaagcgaaaccgaccggtcggaaagtggccttgcggtctcagtcgtcttgcaaaccggcagcggtactcccccaaggcaacgagcatgacgaacacgac---gaggaccattcggaacccggcgcatctcgctcaaggctggcggctaataagcggaagcgcggtccgtcgagtggtggcgaggacgaggatatcgctatggctgacccggagcccaccaggcaatactgcacacaagcgtgcctattaggtctcaagagagggaaagacctggacgagaattgccccaatgtctcattacatcgcttcgatggctcctctcggcatcccgtcaatgcccatcgttttaccgatatggtgaagcagcagcttctcttgagtccctacaagggatgccggatggtggacttctgggacaagagaggagcaatgggctggctttttaagctggagctttttccatacggctacacatttgttggcaaaggaacactggaggaccgccttagtcgtttggagcacgaaggccgggtctacgcacggcttgatcatcttcagggcgacgtggtaccggtgcatctgggcctcgtgcgcctcgatcgtggctacattctcccggggctcgagtttgttgtttacatgatgctcatgtcgtgggcgggccagacgccaagcgctagcatggccgacgccgagacgctgaagagggagtcattgacggccatctggagcgagggtgttgatcatggggatgacaatagggccaattatctctggaacgccgagcgttgtcgcataatgatcatcgacttcgaccgagcccacctcttcccacctctcaaggctcgagcggtttccaggctctcaaaaccgaagaggaagcgt-----------------------------------------------------gagacaccaaattcgtacttaacggaaattaccgggcgcgaggcgaggtacgtttttaagcagatggacaggagtccgagggcaaccccatcacatggtggataatctgtcagagaacggtatttttgttttatgcactctatgacttaaaagtttactaccgcgagacttgcgttgcttttgctggctaatagattaatatatttttatttttcctacaccgttctaaccttttttataacgaatgcgccgggccttttgctggtatttat
cgtggctgttggtcttttcaacaaaagccttcgttaataaggcttttcgataagactgcgaggcaagtgatgtagtccggtataaattccagtctttgaagtagcaatttttttttataaagctcgcttgtttattggtattaggaagcga-gggttttttttgggggggttatggtgttggcaccccacttccagcgtggctccacattcgaggaccttatcttattaagcgccccaccagcttgcacctcgaagcactgcaagctctggcttggcggagcctttccttctttcttctctatagtcctttacctcagagaacctgccagccgtaacaggcgcggcaggactactgctcaaccttgcgcttgacttccgcatatctatataaaccagaccccatttcctctcccctctcggcgcgaccaccacatttaccccgtacatattaactcaatatctacgctctgtacaagattaaggtacttctcttcatctgatgagactgatacgttaaggcttcgctgatggctaacagacatataatacagacctcgagccatcagaccgacggaagcttccgccgtccaatcgccgccatacatcatcacgacatcccttccagccccaagcagccgagtctagcggacgcaatgtccgacaaagacaggattacacagctccttcgtaagctggaggaagccaaggcacgagaggaggaa------------------------------------------------------------------------------------gccaaggcacgagaggcgcaagagcgatgcgagaaggagcggcttcagctggagcatcgaaagaccacgttcctcgaatacctgcgcaactgccacaggcatctctacaacgctctacgacttaccgacacatcgaggtcttctacgggctatacgaaagtcgtgggcaagtactaccccaagcgacttcgtccttggaccaactttaccaacgtcctccacccacgttatttcgatcttgtgcagaagatctgtggtcaaaggcagctcttcgaaccagccagcacgactaagaaccttgggacgattatctcggatcatctagcgggcaacgagaaagcgatcgaccgttttgaggtagatgcagtcgagcgcccagtacaggggatcctcaaggttcttgcaacgcatgaggaggcgggcaaagcatatcgatgccccgagtttcggttcagcgctaacctccgcgagctcacacaagaagatgacaggagtagcggtgcagatgacaacaccagcgatgggagtttggagcgacgccaacaagccgggccgaataagcgccctacgtccaagaggaaatacatatgctcgaacagacagcctgacggagtcggcatacggatgcaacccggcggaggccagacccaggcctttatatacgactacaaggcagcccataaagtcgctatcgagcatgttcggtcagctacggcgaaggaacacctgttccacgaggtcgtcgcacgcatcaacgacgacaagctcagccgcgacgaggaggtgcaacgccgggagcaggccgaggcattcatcgccatggcactgacgcaagtcttcgactacatgatcacctacggggtatcatatggttatgttgctgcgggccggtgcttgctactcctctacgttgacagagatgattggcaaacgctgtactgtcatccgtgcctgccggccgacgatgtgggcgagccgaccaacgactggaccgatcggctatcccacaccgcagtggctcaactagtcagcttctgcctgtccagctttcagtccgaagctctcgagggacaatctctcgaaacagcactgtcagtagccaaggcgacactgaaaacatggtcggagtcgtacgcggatgtggcctatcttgggctcgagccccccgagttatcgtcggcggcgtcgtcgcagaacacggaaaactcagagtatacatccgaagcgaaaccgaccggtcggaaagtggccttgcggtctcagtcgtcttgcaaaccggcagcggtactcccccaaggcaacgagcatgacgaacacgac---gaggaccattcggaacccggcgcatctcgctcaaggctggcggctaataagcggaagcgcggtccgtcgagtggtggcgaggacgaggatatcgctatggctgacccggagcccaccaggcaatactgcacacaagcgtgcctattaggtctcaagagagggaaagacctggacgagaattgccccaatgtctcattacatcgcttcgatggctcctctcggcatcccgtcaatgcccatcgttttaccgatatggtgaagcagcagcttctcttgagtccctacaagggatgccggatggtggacttctgggacaagagaggagcaatgggctggctttttaagctggagctttttccatacggctacacatttgttggcaaaggaacactggaggaccgccttagtcgtttggagcacgaaggccgggtctacgcacggcttgatcatcttcagggcgacgtggtaccggtgcatctgggcctcgtgcgcctcgatcgtggctacattctcccggggctcgagtttgttgtttacatgatgctcatgtcgtgggcgggccagacgccaagcgctagcatggccgacgccgagacgctgaagagggagtcattgacggccatctggagcgagggtgttgatcatggggatgacaatagggccaattatctctggaacgccgagcgttgtcgcataatgatcatcgacttcgaccgagcccacctcttcccacctctcaaggctcgagcggtttccaggctctcaaaaccgaagaggaagcgt-----------------------------------------------------gagacaccaaattcgtacttaacggaaattaccgggcgcgaggcgaggtacgtttttaagcagatggacaggagtccgagggcaaccccatcacatggtggataatctgtcagagaacggtatttttgttttatgcactctatgacttaaaagtttactaccgcgagacttgcgttgcttttgctggctaatagattaatatatttttatttttcctacaccgttctaaccttttttataacgaatgcgccgggccttttgctggtatttat
cgtggctgttggtcttttcaacaaaagccttcgttaataaggcttttcgataagactgcgaggcaagtgatgtagtccggtataaattccagtctttgaagtagcaatttttttttataaagctcgcttgtttattggtattaggaagcgaagggttttttttgggggggttatggtgttggcaccccacttccagcgtggctccacattcgaggaccttatcttattaagcgccccaccagcttgcacctcgaagcactgcaagctctggcttggcggagcctttccttctttcttctctatagtcctttacctcagagaacctgccagccgtaacaggcgcggcaggactactgctcaaccttgcgcttgacttccgcatatctatataaaccagaccccatttcctctcccctctcggcgcgaccaccacatttaccccgtacatattaactcaatatctacgctctgtacaagattaaggtacttctcttcatctgatgagactgatacgttaaggcttcgctgatggctaacagacatataatacagacctcgagccatcagaccgacggaagcttccgccgtccaatcgccgccatacatcatcacgacatcccttccagccccaagcagccgagtctagcggacgcaatgtccgacaaagacaggattacacagctccttcgtaagctggaggaagccaaggcacgagaggaggaa------------------------------------------------------------------------------------gccaaggcacgagaggcgcaagagcgatgcgagaaggagcggcttcagctggagcatcgaaagaccacgttcctcgaatacctgcgcaactgccacaggcatctctacaacgctctacgacttaccgacacatcgaggtcttctacgggctatacgaaagtcgtgggcaagtactaccccaagcgacttcgtccttggaccaactttaccaacgtcctccacccacgttatttcgatcttgtgcagaagatctgtggtcaaaggcagctcttcgaaccagccagcacgactaagaaccttgggacgattatctcggatcatctagcgggcaacgagaaagcgatcgaccgttttgaggtagatgcagtcgagcgcccagtacaggggatcctcaaggttcttgcaacgcatgaggaggcgggcaaagcatatcgatgccccgagtttcggttcagcgctaacctccgcgagctcacacaagaagatgacaggagtagcggtgcagatgacaacaccagcgatgggagtttggagcgacgccaacaagccgggccgaataagcgccctacgtccaagaggaaatacatatgctcgaacagacagcctgacggagtcggcatacggatgcaacccggcggaggccagacccaggcctttatatacgactacaaggcagcccataaagtcgctatcgagcatgttcggtcagctacggcgaaggaacacctgttccacgaggtcgtcgcacgcatcaacgacgacaagctcagccgcgacgaggaggtgcaacgccgggagcaggccgaggcattcatcgccatggcactgacgcaagtcttcgactacatgatcacctacggggtatcatatggttatgttgctgcgggccggtgcttgctactcctctacgttgacagagatgattggcaaacgctgtactgtcatccgtgcctgccggccgacgatgtgggcgagccgaccaacgactggaccgaccggctatcccacaccgcagtggctcaactagtcagcttctgcctgtccagctttcagtccgaagctctcgagggacaatctctcgaaacagcactgtcagtagccaaggcgacactgaaaacatggtcggagtcgtacgcggatgtggcctatcttgggctcgagccccccgagttatcgtcggcggcgtcgtcgcagaacacggaaaactcagagtatacatccgaagcgaaaccgaccggtcggaaagtggccttgcggtctcagtcgtcttgcaaaccggcagcggtactcccccaaggcaacgagcatgacgaacacgac---gaggaccattcggaacccggcgcatctcgctcaaggctggcggctaataagcggaagcgcggtccgtcgagtggtggcgaggacgaggatatcgctatggctgacccggagcccaccaggcaatactgcacacaagcgtgcctattaggtctcaagagagggaaagacctggacgagaattgccccaatgtctcattacatcgcttcgatggctcctctcggcatcccgtcaatgcccatcgttttaccgatatggtgaagcagcagcttctcttgagtccctacaagggatgccggatggtggacttctgggacaagagaggagcaatgggctggctttttaagctggagctttttccatacggctacacatttgttggcaaaggaacactggaggaccgccttagtcgtttggagcacgaaggccgggtctacgcacggcttgatcatcttcagggcgacgtggtaccggtgcatctgggcctcgtgcgcctcgatcgtggctacattctcccggggctcgagtttgttgtttacatgatgctcatgtcgtgggcgggccagacgccaagcgctagcatggccgacgccgagacgctgaagagggagtcattgacggccatctggagcgagggtgttgatcatggggatgacaatagggccaattatctctggaacgccgagcgttgtcgcataatgatcatcgacttcgaccgagcccacctcttcccacctctcaaggctcgagcggtttccaggctctcaaaaccgaagaggaagcgt-----------------------------------------------------gagacaccaaattcgtacttaacggaaattaccgggcgcgaggcgaggtacgtttttaagcagatggacaggagtccgagggcaaccccatcacatggtggataatctgtcagagaacggtatttttgttttatgcactctatgacttaaaagtttactaccgcgagacttgcgttgcttttgctggctaatagattaatatatttttatttttcctacaccgttctaaccttttttataacgaatgcgccgggccttttgctggtatttat
cgtggctgttggtcttttcaacaaaagccttcgttaataaggcttttcgataagactgcgaggcaagtgatgtagtccggtataaattccagtctttgaagtagcaatttttttttataaagctcgcttgtttattggtattaggaagcgaagggttttttttgggggggttatggtgttggcaccccacttccagcgtggctccacattcgaggaccttatcttattaagcgccccaccagcttgcacctcgaagcactgcaagctctggcttggcggagcctttccttctttcttctctatagtcctttacctcagagaacctgccagccgtaacaggcgcggcaggactactgctcaaccttgcgcttgacttccgcatatctatataaaccagaccccatttcctctcccctctcggcgcgaccaccacatttaccccgtacatattaactcaatatctacgctctgtacaagattaaggtacttctcttcatctgatgagactgatacgttaaggcttcgctgatggctaacagacatataatacagacctcgagccatcagaccgacggaagcttccgccgtccaatcgccgccatacatcatcacgacatcccttccagccccaagcagccgagtctagcggacgcaatgtccgacaaagacaggattacacagctccttcgtaagctggaggaagccaaggcacgagaggaggaa------------------------------------------------------------------------------------gccaaggcacgagaggcgcaagagcgatgcgagaaggagcggcttcagctggagcatcgaaagaccacgttcctcgaatacctgcgcaactgccacaggcatctctacaacgctctacgacttaccgacacatcgaggtcttctacgggctatacgaaagtcgtgggcaagtactaccccaagcgacttcgtccttggaccaactttaccaacgtcctccacccacgttatttcgatcttgtgcagaagatctgtggtcaaaggcagctcttcgaaccagccagcacgactaagaaccttgggacgattatctcggatcatctagcgggcaacgagaaagcgatcgaccgttttgaggtagatgcagtcgagcgcccagtacaggggatcctcaaggttcttgcaacgcatgaggaggcgggcaaagcatatcgatgccccgagtttcggttcagcgctaacctccgcgagctcacacaagaagatgacaggagtagcggtgcagatgacaacaccagcgatgggagtttggagcgacgccaacaagccgggccgaataagcgccctacgtccaagaggaaatacatatgctcgaacagacagcctgacggagtcggcatacggatgcaacccggcggaggccagacccaggcctttatatacgactacaaggcagcccataaagtcgctatcgagcatgttcggtcagctacggcgaaggaacacctgttccacgaggtcgtcgcacgcatcaacgacgacaagctcagccgcgacgaggaggtgcaacgccgggagcaggccgaggcattcatcgccatggcactgacgcaagtcttcgactacatgatcacctacggggtatcatatggttatgttgctgcgggccggtgcttgctactcctctacgttgacagagatgattggcaaacgctgtactgtcatccgtgcctgccggccgacgatgtgggcgagccgaccaacgactggaccgaccggctatcccacaccgcagtggctcaactagtcagcttctgcctgtccagctttcagtccgaagctctcgagggacaatctctcgaaacagcactgtcagtagccaaggcgacactgaaaacatggtcggagtcgtacgcggatgtggcctatcttgggctcgagccccccgagttatcgtcggcggcgtcgtcgcagaacacggaaaactcagagtatacatccgaagcgaaaccgaccggtcggaaagtggccttgcggtctcagtcgtcttgcaaaccggcagcggtactcccccaaggcaacgagcatgacgaacacgac---gaggaccattcggaacccggcgcatctcgctcaaggctggcggctaataagcggaagcgcggtccgtcgagtggtggcgaggacgaggatatcgctatggctgacccggagcccaccaggcaatactgcacacaagcgtgcctattaggtctcaagagagggaaagacctggacgagaattgccccaatgtctcattacatcgcttcgatggctcctctcggcatcccgtcaatgcccatcgttttaccgatatggtgaagcagcagcttctcttgagtccctacaagggatgccggatggtggacttctgggacaagagaggagcaatgggctggctttttaagctggagctttttccatacggctacacatttgttggcaaaggaacactggaggaccgccttagtcgtttggagcacgaaggccgggtctacgcacggcttgatcatcttcagggcgacgtggtaccggtgcatctgggcctcgtgcgcctcgatcgtggctacattctcccggggctcgagtttgttgtttacatgatgctcatgtcgtgggcgggccagacgccaagcgctagcatggccgacgccgagacgctgaagagggagtcattgacggccatctggagcgagggtgttgatcatggggatgacaatagggccaattatctctggaacgccgagcgttgtcgcataatgatcatcgacttcgaccgagcccacctcttcccacctctcaaggctcgagcggtttccaggctctcaaaaccgaagaggaagcgt-----------------------------------------------------gagacaccaaattcgtacttaacggaaattaccgggcgcgaggcgaggtacgtttttaagcagatggacaggagtccgagggcaaccccatcacatggtggataatctgtcagagaacggtatttttgttttatgcactctatgacttaaaagtttactaccgcgagacttgcgttgcttttgctggctaatagattaatatatttttatttttcctacaccgttctaaccttttttataacgaatgcgccgggccttttgctggtatttat
cgtggctgttggtctttttaacaaaaaccttcgttaataaggcttttcgataagactgcgaggcaagtgatgcagtccggtataaattccagtctttgaagtagcaatttttttttataaagctcgcttgtttattggtattaggaagcga-gggttttttttgggggggttatggtgttggcaccccacttccagcgtggctccacattcgaggaccttatcttatcaagcgccccaccagcttgcacctcgaagctctgcaagctctggcttggcggagcctttccttctttcttctctatagtcctttacctcagagaacctgccagccgtaacaggcgcggcaggactactgctcaaccttgcgcttgacttccgcatatctacataaaccagaccccatttcctctcccctctcggcgcgaccaccacatttaccccgtacatattaactcgatatctacgctctgtacaagattaaggtacttctcttcatctgatgagactgatacgttaaggcttcgctgatggctaacagacatataatacagacctcgagccatcagaccgacggaagcttccgccgtccaatcgccgccatacatcatcacgacatcccttccagccccaagcagccgagtctagcggacgcaatgtccgacaaagacaggattacacagctccttcgtaagctggaggaagccaaggcacgagaggaggaa------------------------------------------------------------------------------------gccaaggcacgagaggcgcaagagcgatgcgagaaggagcggcttcagctggagcatcgaaagaccacgttcctcgaatacctgcgcaactgccacaggcatctctacaacgctctacgacttaccgacacatcgaggtcttctacgggctatacgaaagtcgtgggcaagtactaccccaagcgacttcgtccttggaccaactttaccaacgtcctccacccacgttatttcgatcttgtgcagaagatctgtggtcaaaggcagctcttcgaaccagccagcacgactaagaaccttgggacgattatctcggatcatctagcgggcaacgagaaagcgatcgaccgttttgaggtagatgcagtcgagcgcccagtacaggggatcctcaaggttcttgcaacgcatgaggaggcgggcaaagcatatcgatgccccgagtttcggttcagcgctaacctccgcgagctcacacaagaagatgacaggagtagcggtgcagatgacaacaccagcgatgggagtttggagcgacgccaacaagccgggccgaataagcgccctacgtccaagaggaaatacatatgctcgaacagacagcctgacggagtcggcatacggatgcaacccggcggaggccagacccaggcctttatatacgactacaaggcagcccataaagtcgctatcgagcatgttcggtcagctacggcgaaggaacacctgttccacgaggtcgtcgcacgcatcaacgacgacaagctcagccgcgacgaggaggtgcaacgccgggagcaggccgaggcattcatcgccatggcactgacgcaagtcttcgactacatgatcacctacggggtatcatatggttatgttgctgcgggccggtgcttgctactcctctacgttgacagagatgattggcaaacgctgtactgtcatccgtgcctgccggccgacgatgtgggcgagccgaccaacgactggaccgaccggctatcccacaccgcagtggctcaactagtcagcttctgcctgtccagctttcagtccgaagctctcgagggacaatctctcgaaacagcactgtcagtagccaaggcgacactgaaaacatggtcggagtcgtacgcggatgtggcctatcttgggctcgagccccccgagttatcgtcggcggcgtcgtcgcagaacacggaaaactcagagtatacatccgaagcgaaaccgaccggtcggaaagtggccttgcggtctcagtcgtcttgcaaaccggcagcggtactcccccaaggcaacgagcatgacgaacacgac---gaggaccattcggaacccggcgcatctcgctcaaggctggcggctaataagcggaagcgcggtccgtcgagtggtggcgaggacgaggatatcgctatggctgacccggagcccaccaggcaatactgcacacaagcgtgcctattaggtctcaagagagggaaagacctggacgagaattgccccaatgtctcattacatcgcttcgatggctcctctcggcatcccgtcaatgcccatcgttttaccgatatggtgaagcagcagcttctcttgagtccctacaagggatgccggatggtggacttctgggacaagagaggagcaatgggctggctttttaagctggagctttttccatacggctacacatttgttggcaaaggaacactggaggaccgccttagtcgtttggagcacgaaggccgggtctacgcacggcttgatcatcttcagggcgacgtggtaccggtgcatctgggcctcgtgcgcctcgatcgtggctacattctcccggggctcgagtttgttgtttacatgatgctcatgtcgtgggcgggccagacgccaagcgctagcatggccgacgccgagacgctgaagagggagtcattgacggccatctggagcgagggtgttgatcatggggatgacaatagggccaattatctctggaacgccgagcgttgtcgcataatgatcatcgacttcgaccgagcccacctcttcccacctctcaaggctcgagcggtttccaggctctcaaaaccgaagaggaagcgt-----------------------------------------------------gagacaccaaattcgtacttaacggaaattaccgggcgcgaggcgaggtacgtttttaagcagatggacaggagtccgagggcaaccccatcacatggtggataatctgtcagagaacggtatttttgttttatgcactctatgacttaaaagtttactaccgcgagacttgcgttgcttttgctggctaatagattaatatatttttatttttcctacaccgttctaaccttttttataacgaatgcgccgggccttttgctggtatttat
cgtggctgttggtatttttaacaaaagcctttgtcaataaggcttttcgacaagactgcgaggcaagtgatgcagtccggcacaaattccagtcttcgaagcagcaatatttttt-ataaagctcgcttttttattagtattaggaagcga-gggttttttttgggggggttatggcgctggcaccccacttccagcgtggctccacattcgaggaccttatcttatcaagcgccccaccagcttacaccccgaagctctgcaagctctggcttggcagagcctttcattctttcttctctatagtcctttacctcagagaacctgccagccgtaacaggcgcggcaggactactgctcaacctcgcgcttgacttccacatatctacataaaccagaccccatctcctctcccccctcggcgcgaccaccacatttacaccgcacatattaactcgatatctacgctctatacaagattaaggtacttct---tatctgataagactaacacgccaaggcttcgctgatggctaacagacatataatacagacctcgagccatcagaccgacggaagcttccgccatccaatcgccgccatacaccatcacgacatcccttccagccccaagcagccgagtctagcggacgcaatgtccgacaaagacaggattgcacagctccttcgtgagctggaggaagccaaggcacgagtggaggaa------------------------------------------------------------------------------------gccaaggcacgagaggcgcaagagcgatgcgagaaggagcggcttcagctggagcatcgaaagaccacgttcctcgaatacctgcgcaactgccacaggcatctctacaacgctctacgacttaccgacacatcgaggtcttctacgggctatacgaaagtcgtgggcaagtactaccccaagcgacttcgtccttggaccaactttgccaacgtcctccacccacgttatttcgatcttgtgcagaagatctgtggtcaaaggcagctcttcgaaccagccagcacgactaagaaccttgggactatcatctcggatcatctagcgggcaacgagaaagcgatcgaccgttttgaggtagatgcagtcgagcgcccagtgcaggcgatcctcaaggttcttgcaacgcatgaggaggcgggcaaagcatatcgatgccccgagtttcggttcagcgctaacctccgcgagctcacacaagaagatgacgggagtagcggtgcagatgacaacaccagcgatgggagtttggagcgacgccaacaagccgggccgaataagcgccctacgtccaagaggaaatacatatgctcgaacagacagcctgacggagtcggcatacggatgcaacccggcggaggccagacccaggcctttatatacgactacaaggcagcccataaagtcgctatcgagcatgttcggtcagctacggcgaaggaacacctgttccacgaggtcgtcgcacgcatcaacgacaacaagctcagccgcgacaaggaggtgcaacgccgggagcaggccgaggcattcatcgccatggcactgacgcaagtcttcgactacatgatcacctacggggtatcatatggttatgttgctgcgggccggtgcttgctactcctctacgttgatagagatgattggcaaacgctgtactgtcatccgtgcctgccggccgacgatgtgggcgagccgaccaacgactggaccgaccggctatcccacaccgcagtggctcaactagtcagcttttgcctgtccagctttcagtccgaagctctcgagggacaatctctcgaaacagcactgtctgtagccaatgcgacactaaaaacctggtcggagtcgtacgcggatgtggcctatcttgggctcgagcccgccgagttatcgtcggcgccgtcgtcgcagaacacggacatctcagagtatacatccaaagcgaaaccgaccggtcggaatgtggccttgcggtctcagtcgtcttgcaaaccggcagcggtactcccccaaggcaacgagcatgacgaacacgac---gaggaccattcggaacccggcgcatctcgctcaaggctggcggctaataagcggaagcgcggtccgtcgagtggtggcgaggacgaggatatcgctatggctgacccggagcccaccaggcaatactgcacacaagcgtgcctattaggtctcaagagagggaaagacctggacgagaattgccccaatgtctcattacatcgcttcgatggctcctctcggcatcccgtcaatgcccatcgttttaccgatatggtgaagcagcagcttctcttgagtccctacaaaggatgccggatggtggacttctggggcaagagaggagcgatgggctggctttttaagctggagctttttccatacggctacacatttgttggcaaaggaacactggaggaccgccttagtcgtttggagcacgaaggccgggtctacgcacggcttgatcatcttcagggcgacgtggtaccggtgcatctgggcctcgtgcgcctcgatcgtggctacattctcccggggctcgagtttgttgtttacatgatgctcatgtcgtgggcgggccagacgccaagcgctagcatggccgacgccgagacgctgaagagggagtcattgacggccatctggagcgagggtgttgatcatggggatgacaatagggccaattatctctggaacgccgagcgttgtcgcataatgatcatcgacttcgaccgagcccgcctcttcccacctctcaagcctcgagcggtttccaggctctcaaaaccgaagagggagcgtggt------------------------------------------aaccgttcgagacaccaaattcgtacttgacggagattgccgggcgcgaggcgaggtacgtttttaaacagatggacaagagtccgagggcaaccccaccacatggtggataatgtgatagagaacggtatttttgttttgtacagtttatgacttaaaagtttattaccgtgagacttgccttgcttttgctggctaatagattaatatatttttattcttcctacaccgttctacccttttttgtaacgagtgcgccgggccttttgttgctatttat
;
END; [Characters]

BEGIN Distances;
DIMENSIONS ntax=24;
FORMAT labels=left diagonal triangle=both;
MATRIX
[1] 'Spok2_PaWa21m'         0.0 3.096934E-4 3.096934E-4 0.001548467 3.096934E-4 3.096934E-4 3.096934E-4 0.0018581604 0.052786887 0.053114753 0.052131146 0.052459016 0.05180328 0.052131146 0.053114753 0.052459016 0.048883133 0.049206864 0.048883133 0.049206864 0.048883133 0.048883133 0.047911946 0.04360465
[2] 'Spok2_PaWa28m'         3.096934E-4 0.0 0.0 0.0012387736 0.0 0.0 0.0 0.001548467 0.052459016 0.052786887 0.05180328 0.052131146 0.05147541 0.05180328 0.052786887 0.052131146 0.048559405 0.048883133 0.048559405 0.048883133 0.048559405 0.048559405 0.047588218 0.043281652
[3] 'Spok2_PaWa53m'         3.096934E-4 0.0 0.0 0.0012387736 0.0 0.0 0.0 0.001548467 0.052459016 0.052786887 0.05180328 0.052131146 0.05147541 0.05180328 0.052786887 0.052131146 0.048559405 0.048883133 0.048559405 0.048883133 0.048559405 0.048559405 0.047588218 0.043281652
[4] 'Spok2_PaWa58m'         0.001548467 0.0012387736 0.0012387736 0.0 0.0012387736 0.0012387736 0.0012387736 9.290802E-4 0.053442623 0.05377049 0.052786887 0.053114753 0.052459016 0.052786887 0.05377049 0.053114753 0.04953059 0.049854323 0.04953059 0.049854323 0.04953059 0.04953059 0.048559405 0.044250645
[5] 'Spok2_PaWa63p'         3.096934E-4 0.0 0.0 0.0012387736 0.0 0.0 0.0 0.001548467 0.052459016 0.052786887 0.05180328 0.052131146 0.05147541 0.05180328 0.052786887 0.052131146 0.048559405 0.048883133 0.048559405 0.048883133 0.048559405 0.048559405 0.047588218 0.043281652
[6] 'Spok2_PaWa87p'         3.096934E-4 0.0 0.0 0.0012387736 0.0 0.0 0.0 0.001548467 0.052459016 0.052786887 0.05180328 0.052131146 0.05147541 0.05180328 0.052786887 0.052131146 0.048559405 0.048883133 0.048559405 0.048883133 0.048559405 0.048559405 0.047588218 0.043281652
[7] 'Spok2_PaWa100p'        3.096934E-4 0.0 0.0 0.0012387736 0.0 0.0 0.0 0.001548467 0.052459016 0.052786887 0.05180328 0.052131146 0.05147541 0.05180328 0.052786887 0.052131146 0.048559405 0.048883133 0.048559405 0.048883133 0.048559405 0.048559405 0.047588218 0.043281652
[8] 'Spok2_PaSp'            0.0018581604 0.001548467 0.001548467 9.290802E-4 0.001548467 0.001548467 0.001548467 0.0 0.053114753 0.053442623 0.052459016 0.052786887 0.052131146 0.052459016 0.053442623 0.052786887 0.049206864 0.04953059 0.049206864 0.04953059 0.049206864 0.049206864 0.048235673 0.044573642
[9] 'Spok3_PaWa21m'         0.052786887 0.052459016 0.052459016 0.053442623 0.052459016 0.052459016 0.052459016 0.053114753 0.0 3.270111E-4 0.0026160888 0.0029431002 0.0042511444 0.0026160888 0.007521256 0.007521256 0.023240589 0.02356792 0.023240589 0.02356792 0.023240589 0.023240589 0.022913257 0.041625697
[10] 'Spok3_PaWa28m'         0.053114753 0.052786887 0.052786887 0.05377049 0.052786887 0.052786887 0.052786887 0.053442623 3.270111E-4 0.0 0.0029431002 0.0032701113 0.0045781555 0.0029431002 0.0078482665 0.0078482665 0.02356792 0.023895254 0.02356792 0.023895254 0.02356792 0.02356792 0.023240589 0.041297935
[11] 'Spok3_PaWa58m'         0.052131146 0.05180328 0.05180328 0.052786887 0.05180328 0.05180328 0.05180328 0.052459016 0.0026160888 0.0029431002 0.0 3.270111E-4 0.0016350556 -5.551115E-17 0.0049051666 0.0049051666 0.023240589 0.02356792 0.023240589 0.02356792 0.023240589 0.023240589 0.020949263 0.040314652
[12] 'Spok3_PaWa87p'         0.052459016 0.052131146 0.052131146 0.053114753 0.052131146 0.052131146 0.052131146 0.052786887 0.0029431002 0.0032701113 3.270111E-4 0.0 0.0013080444 3.270111E-4 0.0045781555 0.0045781555 0.02356792 0.023895254 0.02356792 0.023895254 0.02356792 0.02356792 0.021276595 0.04064241
[13] 'Spok3_PaYp'            0.05180328 0.05147541 0.05147541 0.052459016 0.05147541 0.05147541 0.05147541 0.052131146 0.0042511444 0.0045781555 0.0016350556 0.0013080444 0.0 0.0016350556 0.0058862003 0.0058862003 0.02487725 0.025204582 0.02487725 0.025204582 0.02487725 0.02487725 0.022585925 0.041297935
[14] 'Spok3_CBS237.71m'      0.052131146 0.05180328 0.05180328 0.052786887 0.05180328 0.05180328 0.05180328 0.052459016 0.0026160888 0.0029431002 -5.551115E-17 3.270111E-4 0.0016350556 0.0 0.0049051666 0.0049051666 0.023240589 0.02356792 0.023240589 0.02356792 0.023240589 0.023240589 0.020949263 0.040314652
[15] 'Spok3_PaWa53m'   0.053114753 0.052786887 0.052786887 0.05377049 0.052786887 0.052786887 0.052786887 0.053442623 0.007521256 0.0078482665 0.0049051666 0.0045781555 0.0058862003 0.0049051666 0.0 0.0019620666 0.01898527 0.019312602 0.01898527 0.019312602 0.01898527 0.01898527 0.016693944 0.036709275
[16] 'Spok3_PaTgp'     0.052459016 0.052131146 0.052131146 0.053114753 0.052131146 0.052131146 0.052131146 0.052786887 0.007521256 0.0078482665 0.0049051666 0.0045781555 0.0058862003 0.0049051666 0.0019620666 0.0 0.01898527 0.019312602 0.01898527 0.019312602 0.01898527 0.01898527 0.016693944 0.036709275
[17] 'Spok4_PaWa53m'         0.048883133 0.048559405 0.048559405 0.04953059 0.048559405 0.048559405 0.048559405 0.049206864 0.023240589 0.02356792 0.023240589 0.02356792 0.02487725 0.023240589 0.01898527 0.01898527 0.0 3.2289312E-4 -5.551115E-17 3.2289312E-4 -5.551115E-17 -5.551115E-17 0.002260252 0.028774653
[18] 'Spok4_PaWa58m'         0.049206864 0.048883133 0.048883133 0.049854323 0.048883133 0.048883133 0.048883133 0.04953059 0.02356792 0.023895254 0.02356792 0.023895254 0.025204582 0.02356792 0.019312602 0.019312602 3.2289312E-4 0.0 3.2289312E-4 0.0 3.2289312E-4 3.2289312E-4 0.002583145 0.029097963
[19] 'Spok4_PaWa87p'         0.048883133 0.048559405 0.048559405 0.04953059 0.048559405 0.048559405 0.048559405 0.049206864 0.023240589 0.02356792 0.023240589 0.02356792 0.02487725 0.023240589 0.01898527 0.01898527 -5.551115E-17 3.2289312E-4 0.0 3.2289312E-4 -5.551115E-17 -5.551115E-17 0.002260252 0.028774653
[20] 'Spok4_PaWa100p'        0.049206864 0.048883133 0.048883133 0.049854323 0.048883133 0.048883133 0.048883133 0.04953059 0.02356792 0.023895254 0.02356792 0.023895254 0.025204582 0.02356792 0.019312602 0.019312602 3.2289312E-4 0.0 3.2289312E-4 0.0 3.2289312E-4 3.2289312E-4 0.002583145 0.029097963
[21] 'Spok4_PaYp'            0.048883133 0.048559405 0.048559405 0.04953059 0.048559405 0.048559405 0.048559405 0.049206864 0.023240589 0.02356792 0.023240589 0.02356792 0.02487725 0.023240589 0.01898527 0.01898527 -5.551115E-17 3.2289312E-4 -5.551115E-17 3.2289312E-4 0.0 -5.551115E-17 0.002260252 0.028774653
[22] 'Spok4_PaTgp'           0.048883133 0.048559405 0.048559405 0.04953059 0.048559405 0.048559405 0.048559405 0.049206864 0.023240589 0.02356792 0.023240589 0.02356792 0.02487725 0.023240589 0.01898527 0.01898527 -5.551115E-17 3.2289312E-4 -5.551115E-17 3.2289312E-4 -5.551115E-17 0.0 0.002260252 0.028774653
[23] 'Spok4_CBS237.71m'      0.047911946 0.047588218 0.047588218 0.048559405 0.047588218 0.047588218 0.047588218 0.048235673 0.022913257 0.023240589 0.020949263 0.021276595 0.022585925 0.020949263 0.016693944 0.016693944 0.002260252 0.002583145 0.002260252 0.002583145 0.002260252 0.002260252 0.0 0.027158098
[24] 'Spok1_PcTp'    0.04360465 0.043281652 0.043281652 0.044250645 0.043281652 0.043281652 0.043281652 0.044573642 0.041625697 0.041297935 0.040314652 0.04064241 0.041297935 0.040314652 0.036709275 0.036709275 0.028774653 0.029097963 0.028774653 0.029097963 0.028774653 0.028774653 0.027158098 0.0
;
END; [Distances]

BEGIN Splits;
DIMENSIONS ntax=24 nsplits=57;
FORMAT labels=no weights=yes confidences=no intervals=no;
PROPERTIES fit=99.99 leastsquares cyclic;
CYCLE 1 2 6 4 8 10 9 14 11 12 13 15 16 23 19 21 18 20 22 17 24 7 5 3;
MATRIX
[1, size=10] 	 1.4116499E-6 	  1 3 5 7 15 16 17 18 19 20 21 22 23 24,
[2, size=5] 	 1.4054955E-6 	  1 3 5 7 24,
[3, size=4] 	 5.943549E-6 	  1 3 5 7,
[4, size=1] 	 3.038902E-4 	  1,
[5, size=3] 	 1.0522741E-6 	  1 2 3 5 7 9 10 11 12 13 14 15 16 17 18 19 20 21 22 23 24,
[6, size=9] 	 1.8641131E-6 	  1 2 3 5 7 15 16 17 18 19 20 21 22 23 24,
[7, size=6] 	 2.6921011E-6 	  1 2 3 5 7 24,
[8, size=5] 	 2.33422E-6 	  1 2 3 5 7,
[9, size=1] 	 3.0002417E-4 	  1 2 3 5 6 7 8 9 10 11 12 13 14 15 16 17 18 19 20 21 22 23 24,
[10, size=2] 	 7.81647E-4 	  1 2 3 5 6 7 9 10 11 12 13 14 15 16 17 18 19 20 21 22 23 24,
[11, size=8] 	 3.673518E-5 	  1 2 3 5 6 7 15 16 17 18 19 20 21 22 23 24,
[12, size=6] 	 1.2323093E-4 	  1 2 3 5 6 7,
[13, size=5] 	 4.654378E-6 	  1 2 3 5 6,
[14, size=1] 	 2.769325E-4 	  1 2 3 4 5 6 7 9 10 11 12 13 14 15 16 17 18 19 20 21 22 23 24,
[15, size=11] 	 1.1283718E-6 	  1 2 3 4 5 6 7 17 20 22 24,
[16, size=10] 	 1.0521905E-5 	  1 2 3 4 5 6 7 17 22 24,
[17, size=8] 	 2.7112503E-4 	  1 2 3 4 5 6 7 24,
[18, size=1] 	 3.2117247E-4 	  1 2 3 4 5 6 7 8 9 11 12 13 14 15 16 17 18 19 20 21 22 23 24,
[19, size=2] 	 0.0015683762 	  1 2 3 4 5 6 7 8 11 12 13 14 15 16 17 18 19 20 21 22 23 24,
[20, size=5] 	 5.819703E-4 	  1 2 3 4 5 6 7 8 13 15 16 17 18 19 20 21 22 23 24,
[21, size=6] 	 0.0011726945 	  1 2 3 4 5 6 7 8 15 16 17 18 19 20 21 22 23 24,
[22, size=7] 	 3.2530425E-4 	  1 2 3 4 5 6 7 8 16 17 18 19 20 21 22 23 24,
[23, size=8] 	 0.009948542 	  1 2 3 4 5 6 7 8 17 18 19 20 21 22 23 24,
[24, size=9] 	 0.011010462 	  1 2 3 4 5 6 7 8 24,
[25, size=8] 	 0.027076036 	  1 2 3 4 5 6 7 8,
[26, size=5] 	 8.425301E-6 	  1 2 4 6 8,
[27, size=5] 	 7.6968325E-5 	  1 2 3 4 5 6 7 8 10 15 16 17 18 19 20 21 22 23 24,
[28, size=1] 	 3.077409E-5 	  1 2 3 4 5 6 7 8 9 10 11 12 13 15 16 17 18 19 20 21 22 23 24,
[29, size=4] 	 5.6525932E-5 	  1 2 3 4 5 6 7 8 9 10 15 16 17 18 19 20 21 22 23 24,
[30, size=5] 	 1.6468919E-5 	  1 2 3 4 5 6 7 8 9 10 16 17 18 19 20 21 22 23 24,
[31, size=6] 	 3.3977532E-4 	  1 2 3 4 5 6 7 8 9 10 17 18 19 20 21 22 23 24,
[32, size=7] 	 6.3022436E-4 	  1 2 3 4 5 6 7 8 9 10 17 18 19 20 21 22 24,
[33, size=3] 	 4.515434E-5 	  1 2 3 4 5 6 7 8 9 10 14 15 16 17 18 19 20 21 22 23 24,
[34, size=4] 	 1.4205165E-5 	  1 2 3 4 5 6 7 8 9 10 14 16 17 18 19 20 21 22 23 24,
[35, size=2] 	 1.4461121E-4 	  1 2 3 4 5 6 7 8 9 10 11 14 15 16 17 18 19 20 21 22 23 24,
[36, size=3] 	 5.0118688E-5 	  1 2 3 4 5 6 7 8 9 10 11 14 16 17 18 19 20 21 22 23 24,
[37, size=4] 	 2.3350995E-5 	  1 2 3 4 5 6 7 8 9 10 11 14 17 18 19 20 21 22 23 24,
[38, size=1] 	 9.556285E-4 	  1 2 3 4 5 6 7 8 9 10 11 12 14 15 16 17 18 19 20 21 22 23 24,
[39, size=1] 	 3.1732724E-4 	  1 2 3 4 5 6 7 8 9 10 11 12 13 14 16 17 18 19 20 21 22 23 24,
[40, size=9] 	 2.653276E-4 	  1 2 3 4 5 6 7 8 9 10 11 12 13 14 24,
[41, size=10] 	 0.002227587 	  1 2 3 4 5 6 7 8 9 10 11 12 13 14,
[42, size=1] 	 3.0975248E-4 	  1 2 3 4 5 6 7 8 9 10 11 12 13 14 15 17 18 19 20 21 22 23 24,
[43, size=2] 	 7.6256597E-6 	  1 2 3 4 5 6 7 8 9 10 11 12 13 14 15 16 17 18 20 21 22 24,
[44, size=4] 	 2.3483088E-5 	  1 2 3 4 5 6 7 8 9 10 11 12 13 14 15 16 17 20 22 24,
[45, size=6] 	 3.879685E-5 	  1 2 3 4 5 6 7 8 9 10 11 12 13 14 15 16 17 24,
[46, size=7] 	 0.0037339176 	  1 2 3 4 5 6 7 8 9 10 11 12 13 14 15 16 24,
[47, size=8] 	 0.0021192853 	  1 2 3 4 5 6 7 8 9 10 11 12 13 14 15 16,
[48, size=9] 	 2.4423887E-5 	  1 2 3 4 5 6 8 9 10 11 12 13 14 15 16,
[49, size=6] 	 0.0016045938 	  1 2 3 4 5 6 7 8 9 10 11 12 13 14 15 16 23 24,
[50, size=1] 	 1.670866E-6 	  1 2 3 4 5 6 7 8 9 10 11 12 13 14 15 16 17 18 19 20 22 23 24,
[51, size=5] 	 1.4195098E-6 	  1 2 3 4 5 6 7 8 9 10 11 12 13 14 15 16 19 23 24,
[52, size=2] 	 2.8950197E-4 	  1 2 3 4 5 6 7 8 9 10 11 12 13 14 15 16 17 19 21 22 23 24,
[53, size=4] 	 4.2637173E-5 	  1 2 3 4 5 6 7 8 9 10 11 12 13 14 15 16 19 21 23 24,
[54, size=3] 	 9.854942E-6 	  1 2 3 4 5 6 7 8 9 10 11 12 13 14 15 16 18 19 21 23 24,
[55, size=1] 	 1.329264E-5 	  1 2 3 4 5 6 7 8 9 10 11 12 13 14 15 16 18 19 20 21 22 23 24,
[56, size=1] 	 0.011702939 	  1 2 3 4 5 6 7 8 9 10 11 12 13 14 15 16 17 18 19 20 21 22 23,
[57, size=1] 	 1.2068314E-6 	  1 2 3 4 5 6 8 9 10 11 12 13 14 15 16 17 18 19 20 21 22 23 24,
;
END; [Splits]

BEGIN Network;
DIMENSIONS ntax=24 nvertices=243 nedges=427;
DRAW to_scale;
TRANSLATE
2 'Spok2_PaWa21m',
3 'Spok2_PaWa58m',
4 'Spok2_PaSp',
5 'Spok3_PaWa28m',
6 'Spok3_CBS237.71m',
7 'Spok3_PaYp',
8 'Spok3_PaWa53m',
9 'Spok3_PaTgp',
10 'Spok4_PaYp',
11 'Spok4_PaWa53m',
12 'Spok1_PcTp',
13 'Spok2_PaWa100p',
26 'Spok2_PaWa63p' 'Spok2_PaWa53m',
49 'Spok2_PaWa28m',
205 'Spok2_PaWa87p',
212 'Spok3_PaWa58m',
227 'Spok4_PaTgp',
234 'Spok3_PaWa21m',
235 'Spok3_PaWa87p',
237 'Spok4_CBS237.71m',
239 'Spok4_PaWa87p',
240 'Spok4_PaWa58m',
243 'Spok4_PaWa100p',
;
VERTICES
1 -3.038902E-4 0.0 w=2 h=2 s=n,
2 0.0 0.0 w=2 h=2 s=n,
3 2.4194765E-4 8.933965E-4 w=2 h=2 s=n,
4 -1.11238915E-4 9.610576E-4 w=2 h=2 s=n,
5 -0.04511894 0.008247203 w=2 h=2 s=n,
6 -0.046314634 0.0070568426 w=2 h=2 s=n,
7 -0.047206547 0.0071053966 w=2 h=2 s=n,
8 -0.047556214 0.003400257 w=2 h=2 s=n,
9 -0.04733048 0.0029910528 w=2 h=2 s=n,
10 -0.04346966 -0.012177849 w=2 h=2 s=n,
11 -0.043417655 -0.012201151 w=2 h=2 s=n,
12 -0.023612097 -0.017403243 w=2 h=2 s=n,
13 -3.213091E-4 -2.8657672E-5 w=2 h=2 s=n,
14 -3.0938134E-4 2.2744975E-6 w=2 h=2 s=n,
15 -3.1059852E-4 2.9772455E-6 w=2 h=2 s=n,
16 -3.128532E-4 3.581386E-6 w=2 h=2 s=n,
17 -3.1163602E-4 2.8786383E-6 w=2 h=2 s=n,
18 -3.175076E-4 3.581386E-6 w=2 h=2 s=n,
19 -3.162904E-4 2.8786383E-6 w=2 h=2 s=n,
20 -3.1403571E-4 2.2744975E-6 w=2 h=2 s=n,
21 -3.0854458E-4 0.0 w=2 h=2 s=n,
22 -3.248041E-4 -6.3126436E-7 w=2 h=2 s=n,
23 -3.2358692E-4 -1.334012E-6 w=2 h=2 s=n,
24 -3.2133222E-4 -1.9381528E-6 w=2 h=2 s=n,
25 -3.158411E-4 -4.2126503E-6 w=2 h=2 s=n,
26 -3.1118674E-4 -4.2126503E-6 w=2 h=2 s=n,
27 -3.1534038E-4 4.6116083E-6 w=2 h=2 s=n,
28 -3.1999475E-4 4.6116083E-6 w=2 h=2 s=n,
29 -3.272913E-4 3.9895818E-7 w=2 h=2 s=n,
30 -4.4217144E-4 2.0696472E-5 w=2 h=2 s=n,
31 -4.4946795E-4 1.6483822E-5 w=2 h=2 s=n,
32 -4.469808E-4 1.54536E-5 w=2 h=2 s=n,
33 -4.4576358E-4 1.4750852E-5 w=2 h=2 s=n,
34 -7.1097695E-4 5.608539E-5 w=2 h=2 s=n,
35 -7.1827346E-4 5.187274E-5 w=2 h=2 s=n,
36 -0.02756267 -0.003482259 w=2 h=2 s=n,
37 -0.027293865 -0.003517648 w=2 h=2 s=n,
38 -0.027291378 -0.0035186782 w=2 h=2 s=n,
39 -0.02729016 -0.003519381 w=2 h=2 s=n,
40 -0.03857313 -0.003482259 w=2 h=2 s=n,
41 -7.206979E-4 6.011195E-5 w=2 h=2 s=n,
42 -7.279944E-4 5.5899298E-5 w=2 h=2 s=n,
43 -0.027572392 -0.0034782325 w=2 h=2 s=n,
44 -0.038582854 -0.0034782325 w=2 h=2 s=n,
45 -7.216751E-4 6.0676135E-5 w=2 h=2 s=n,
46 -7.289717E-4 5.6463483E-5 w=2 h=2 s=n,
47 -0.027573368 -0.0034776684 w=2 h=2 s=n,
48 -0.03858383 -0.0034776684 w=2 h=2 s=n,
49 -3.1041427E-4 4.3768187E-6 w=2 h=2 s=n,
50 -3.1266894E-4 4.980959E-6 w=2 h=2 s=n,
51 -3.1515612E-4 6.0111815E-6 w=2 h=2 s=n,
52 -3.198105E-4 6.0111815E-6 w=2 h=2 s=n,
53 -4.4198718E-4 2.2096045E-5 w=2 h=2 s=n,
54 -7.1079266E-4 5.7484962E-5 w=2 h=2 s=n,
55 -7.205137E-4 6.151152E-5 w=2 h=2 s=n,
56 -7.214909E-4 6.2075706E-5 w=2 h=2 s=n,
57 -7.287874E-4 5.7863057E-5 w=2 h=2 s=n,
58 -0.027573183 -0.0034762688 w=2 h=2 s=n,
59 -0.038583647 -0.0034762688 w=2 h=2 s=n,
60 -0.0399399 -0.0052449317 w=2 h=2 s=n,
61 -0.039938923 -0.005245496 w=2 h=2 s=n,
62 -0.0399292 -0.0052495226 w=2 h=2 s=n,
63 -0.02891874 -0.0052495226 w=2 h=2 s=n,
64 -0.028649934 -0.0052849115 w=2 h=2 s=n,
65 -0.028647447 -0.005285942 w=2 h=2 s=n,
66 -0.028646229 -0.0052866447 w=2 h=2 s=n,
67 -3.1515612E-4 7.875295E-6 w=2 h=2 s=n,
68 -3.198105E-4 7.875295E-6 w=2 h=2 s=n,
69 -4.4198718E-4 2.3960158E-5 w=2 h=2 s=n,
70 -7.1079266E-4 5.9349077E-5 w=2 h=2 s=n,
71 -7.205137E-4 6.3375635E-5 w=2 h=2 s=n,
72 -7.214909E-4 6.393982E-5 w=2 h=2 s=n,
73 -7.287874E-4 5.9727172E-5 w=2 h=2 s=n,
74 -0.027573183 -0.0034744046 w=2 h=2 s=n,
75 -0.038583647 -0.0034744046 w=2 h=2 s=n,
76 -0.040127516 -0.0054325466 w=2 h=2 s=n,
77 -0.040126536 -0.005433111 w=2 h=2 s=n,
78 -0.040116817 -0.0054371376 w=2 h=2 s=n,
79 -0.040133838 -0.0054561384 w=2 h=2 s=n,
80 -0.040132858 -0.005456703 w=2 h=2 s=n,
81 -0.04012314 -0.0054607294 w=2 h=2 s=n,
82 -0.03993552 -0.0052731144 w=2 h=2 s=n,
83 -0.028925061 -0.0052731144 w=2 h=2 s=n,
84 -0.028656255 -0.0053085033 w=2 h=2 s=n,
85 -0.028653767 -0.0053095333 w=2 h=2 s=n,
86 -0.02865255 -0.005310236 w=2 h=2 s=n,
87 -0.027296482 -0.0035429727 w=2 h=2 s=n,
88 -4.5208496E-4 -8.8408115E-6 w=2 h=2 s=n,
89 -3.2990827E-4 -2.4925675E-5 w=2 h=2 s=n,
90 -3.276536E-4 -2.5529816E-5 w=2 h=2 s=n,
91 -3.2216246E-4 -2.7804314E-5 w=2 h=2 s=n,
92 -4.4678207E-4 6.0381062E-5 w=2 h=2 s=n,
93 -7.155876E-4 9.576998E-5 w=2 h=2 s=n,
94 -7.2530855E-4 9.979654E-5 w=2 h=2 s=n,
95 -7.2628574E-4 1.00360725E-4 w=2 h=2 s=n,
96 -7.335823E-4 9.614808E-5 w=2 h=2 s=n,
97 -0.02757798 -0.0034379838 w=2 h=2 s=n,
98 -0.038588442 -0.0034379838 w=2 h=2 s=n,
99 -0.04464473 0.0044547254 w=2 h=2 s=n,
100 -0.044639934 0.0044183047 w=2 h=2 s=n,
101 -0.044639934 0.0044164406 w=2 h=2 s=n,
102 -0.04464012 0.004415041 w=2 h=2 s=n,
103 -0.04599619 0.0026477773 w=2 h=2 s=n,
104 -0.046183802 0.0024601624 w=2 h=2 s=n,
105 -0.040944852 -0.007414103 w=2 h=2 s=n,
106 -0.040943876 -0.007414667 w=2 h=2 s=n,
107 -0.040934153 -0.0074186935 w=2 h=2 s=n,
108 -0.04074654 -0.0072310786 w=2 h=2 s=n,
109 -0.029736076 -0.0072310786 w=2 h=2 s=n,
110 -0.02946727 -0.0072664674 w=2 h=2 s=n,
111 -0.029464783 -0.007267498 w=2 h=2 s=n,
112 -0.029463565 -0.0072682006 w=2 h=2 s=n,
113 -0.044807382 0.0047364472 w=2 h=2 s=n,
114 -0.044802587 0.0047000265 w=2 h=2 s=n,
115 -0.044802587 0.0046981624 w=2 h=2 s=n,
116 -0.04480277 0.0046967627 w=2 h=2 s=n,
117 -0.04615884 0.0029294991 w=2 h=2 s=n,
118 -0.046346456 0.0027418842 w=2 h=2 s=n,
119 -0.045353174 0.0050515593 w=2 h=2 s=n,
120 -0.045348376 0.0050151385 w=2 h=2 s=n,
121 -0.045348376 0.0050132745 w=2 h=2 s=n,
122 -0.045348562 0.0050118747 w=2 h=2 s=n,
123 -0.04670463 0.0032446114 w=2 h=2 s=n,
124 -0.046892244 0.0030569963 w=2 h=2 s=n,
125 -0.046729594 0.0027752747 w=2 h=2 s=n,
126 -0.040673304 -0.0051174345 w=2 h=2 s=n,
127 -0.040679626 -0.0051410263 w=2 h=2 s=n,
128 -0.04149064 -0.0070989905 w=2 h=2 s=n,
129 -0.0433576 -0.010332658 w=2 h=2 s=n,
130 -0.04281181 -0.01064777 w=2 h=2 s=n,
131 -0.04281083 -0.010648334 w=2 h=2 s=n,
132 -0.042801112 -0.010652361 w=2 h=2 s=n,
133 -0.045256153 0.0058198757 w=2 h=2 s=n,
134 -0.045801945 0.006134988 w=2 h=2 s=n,
135 -0.046071503 0.00634183 w=2 h=2 s=n,
136 -0.045622736 0.0052584014 w=2 h=2 s=n,
137 -0.045617938 0.0052219806 w=2 h=2 s=n,
138 -0.045617938 0.0052201166 w=2 h=2 s=n,
139 -0.045618124 0.005218717 w=2 h=2 s=n,
140 -0.046974193 0.0034514535 w=2 h=2 s=n,
141 -0.047161806 0.0032638386 w=2 h=2 s=n,
142 -0.046999156 0.0029821168 w=2 h=2 s=n,
143 -0.043381218 -0.010363438 w=2 h=2 s=n,
144 -0.04283543 -0.01067855 w=2 h=2 s=n,
145 -0.04283445 -0.010679114 w=2 h=2 s=n,
146 -0.04282473 -0.010683141 w=2 h=2 s=n,
147 -0.04344948 -0.012161002 w=2 h=2 s=n,
148 -0.043448504 -0.012161566 w=2 h=2 s=n,
149 -0.04343878 -0.012165592 w=2 h=2 s=n,
150 -0.043415163 -0.012134813 w=2 h=2 s=n,
151 -0.045406777 0.006382016 w=2 h=2 s=n,
152 -0.04595257 0.006697128 w=2 h=2 s=n,
153 -0.04622213 0.00690397 w=2 h=2 s=n,
154 -0.045445263 0.0064486726 w=2 h=2 s=n,
155 -0.045991052 0.0067637847 w=2 h=2 s=n,
156 -0.046260614 0.006970627 w=2 h=2 s=n,
157 -0.04610999 0.0064084865 w=2 h=2 s=n,
158 -0.04627226 0.006982272 w=2 h=2 s=n,
159 -0.046121635 0.006420132 w=2 h=2 s=n,
160 -0.04608315 0.006353475 w=2 h=2 s=n,
161 -0.04563438 0.0052700466 w=2 h=2 s=n,
162 -0.045629583 0.005233626 w=2 h=2 s=n,
163 -0.045629583 0.005231762 w=2 h=2 s=n,
164 -0.04562977 0.005230362 w=2 h=2 s=n,
165 -0.04698584 0.0034630988 w=2 h=2 s=n,
166 -0.04717345 0.0032754838 w=2 h=2 s=n,
167 -0.043449845 -0.0121623725 w=2 h=2 s=n,
168 -0.04344887 -0.012162937 w=2 h=2 s=n,
169 -0.04343915 -0.012166963 w=2 h=2 s=n,
170 -0.04341553 -0.012136184 w=2 h=2 s=n,
171 -0.04630667 0.007027117 w=2 h=2 s=n,
172 -0.046156045 0.006464977 w=2 h=2 s=n,
173 -0.04631794 0.0070357644 w=2 h=2 s=n,
174 -0.046167314 0.0064736246 w=2 h=2 s=n,
175 -0.046132904 0.0064287796 w=2 h=2 s=n,
176 -0.04609442 0.006362123 w=2 h=2 s=n,
177 -0.04564565 0.0052786944 w=2 h=2 s=n,
178 -0.045640856 0.0052422737 w=2 h=2 s=n,
179 -0.045640856 0.005240409 w=2 h=2 s=n,
180 -0.04564104 0.00523901 w=2 h=2 s=n,
181 -0.046997108 0.0034717463 w=2 h=2 s=n,
182 -0.047184724 0.0032841314 w=2 h=2 s=n,
183 -0.046339512 0.0070447004 w=2 h=2 s=n,
184 -0.046188887 0.0064825607 w=2 h=2 s=n,
185 -0.046154477 0.0064377156 w=2 h=2 s=n,
186 -0.046115994 0.006371059 w=2 h=2 s=n,
187 -0.045667224 0.0052876305 w=2 h=2 s=n,
188 -0.04566243 0.0052512097 w=2 h=2 s=n,
189 -0.04566243 0.005249345 w=2 h=2 s=n,
190 -0.04566261 0.005247946 w=2 h=2 s=n,
191 -0.04701868 0.0034806824 w=2 h=2 s=n,
192 -0.047206298 0.0032930674 w=2 h=2 s=n,
193 -0.047195025 0.00328442 w=2 h=2 s=n,
194 -0.04718338 0.0032727746 w=2 h=2 s=n,
195 -0.04702073 0.0029910528 w=2 h=2 s=n,
196 -0.043399848 -0.010377733 w=2 h=2 s=n,
197 -0.04285406 -0.010692845 w=2 h=2 s=n,
198 -0.04346811 -0.012175297 w=2 h=2 s=n,
199 -0.04346848 -0.012176668 w=2 h=2 s=n,
200 -0.04347404 -0.01221894 w=2 h=2 s=n,
201 -0.04345541 -0.012204645 w=2 h=2 s=n,
202 -0.043454435 -0.012205209 w=2 h=2 s=n,
203 -0.043444715 -0.012209236 w=2 h=2 s=n,
204 -0.043421097 -0.012178456 w=2 h=2 s=n,
205 -3.1441206E-4 8.619365E-6 w=2 h=2 s=n,
206 -3.1906643E-4 8.619365E-6 w=2 h=2 s=n,
207 -4.4124312E-4 2.4704228E-5 w=2 h=2 s=n,
208 -4.46038E-4 6.112513E-5 w=2 h=2 s=n,
209 -7.148435E-4 9.651405E-5 w=2 h=2 s=n,
210 -7.245645E-4 1.0054061E-4 w=2 h=2 s=n,
211 -7.255417E-4 1.0110479E-4 w=2 h=2 s=n,
212 -0.04634987 0.0070676934 w=2 h=2 s=n,
213 -0.04637144 0.0070766294 w=2 h=2 s=n,
214 -0.046220817 0.006514489 w=2 h=2 s=n,
215 -0.04641485 0.007101689 w=2 h=2 s=n,
216 -0.04626422 0.0065395487 w=2 h=2 s=n,
217 -0.046232294 0.0065076197 w=2 h=2 s=n,
218 -0.04619788 0.0064627747 w=2 h=2 s=n,
219 -0.046159398 0.006396118 w=2 h=2 s=n,
220 -0.045710627 0.0053126896 w=2 h=2 s=n,
221 -0.045705833 0.005276269 w=2 h=2 s=n,
222 -0.045705833 0.005274405 w=2 h=2 s=n,
223 -0.045706015 0.005273005 w=2 h=2 s=n,
224 -0.047062084 0.0035057417 w=2 h=2 s=n,
225 -0.0472497 0.0033181268 w=2 h=2 s=n,
226 -0.043454435 -0.012215064 w=2 h=2 s=n,
227 -0.043444715 -0.012219091 w=2 h=2 s=n,
228 -0.043421097 -0.012188311 w=2 h=2 s=n,
229 2.9798526E-5 6.812474E-4 w=2 h=2 s=n,
230 -2.3900699E-4 7.166363E-4 w=2 h=2 s=n,
231 -2.4872797E-4 7.206629E-4 w=2 h=2 s=n,
232 -2.4970516E-4 7.21227E-4 w=2 h=2 s=n,
233 -0.045202065 0.007936974 w=2 h=2 s=n,
234 -0.045240548 0.008003631 w=2 h=2 s=n,
235 -0.046529576 0.0071897227 w=2 h=2 s=n,
236 -0.046378948 0.0066275825 w=2 h=2 s=n,
237 -0.043406893 -0.010380652 w=2 h=2 s=n,
238 -0.042861104 -0.010695764 w=2 h=2 s=n,
239 -0.043475155 -0.012178215 w=2 h=2 s=n,
240 -0.04358483 -0.012486406 w=2 h=2 s=n,
241 -0.0435662 -0.01247211 w=2 h=2 s=n,
242 -0.04356522 -0.012472674 w=2 h=2 s=n,
243 -0.04356522 -0.012482529 w=2 h=2 s=n,
;
VLABELS
2 'Spok2_PaWa21m' x=12 y=-14 f='Dialog-PLAIN-10',
3 'Spok2_PaWa58m' x=10 y=13,
4 'Spok2_PaSp' x=-23 y=37,
5 'Spok3_PaWa28m' x=-39 y=33,
6 'Spok3_CBS237.71m' x=12 y=6,
7 'Spok3_PaYp' x=-68 y=12,
8 'Spok3_PaWa53m' x=-127 y=10,
9 'Spok3_PaTgp' x=-110 y=6,
10 'Spok4_PaYp' x=12 y=16,
11 'Spok4_PaWa53m' x=12 y=6,
12 'Spok1_PcTp' x=-45 y=-14,
13 'Spok2_PaWa100p' x=12 y=16,
26 'Spok2_PaWa63p, Spok2_PaWa53m' x=12 y=-4,
49 'Spok2_PaWa28m' x=12 y=6,
205 'Spok2_PaWa87p' x=-41 y=38,
212 'Spok3_PaWa58m' x=-49 y=-12,
227 'Spok4_PaTgp' x=-76 y=6,
234 'Spok3_PaWa21m' x=-40 y=23,
235 'Spok3_PaWa87p' x=-46 y=22,
237 'Spok4_CBS237.71m' x=-104 y=12,
239 'Spok4_PaWa87p' x=-46 y=-10,
240 'Spok4_PaWa58m' x=-45 y=-25,
243 'Spok4_PaWa100p' x=-47 y=-15,
;
EDGES
1 1 2 s=4 w=3.038902E-4,
2 14 1 s=3 w=5.943549E-6,
3 15 14 s=2 w=1.4054955E-6,
4 16 15 s=8 w=2.33422E-6,
5 17 14 s=8 w=2.33422E-6,
6 17 16 s=2 w=1.4054955E-6,
7 18 16 s=13 w=4.654378E-6,
8 19 17 s=13 w=4.654378E-6,
9 19 18 s=2 w=1.4054955E-6,
10 20 14 s=13 w=4.654378E-6,
11 20 19 s=8 w=2.33422E-6,
12 21 1 s=13 w=4.654378E-6,
13 21 20 s=3 w=5.943549E-6,
14 22 18 s=26 w=8.425301E-6,
15 23 19 s=26 w=8.425301E-6,
16 23 22 s=2 w=1.4054955E-6,
17 24 20 s=26 w=8.425301E-6,
18 24 23 s=8 w=2.33422E-6,
19 25 21 s=26 w=8.425301E-6,
20 25 24 s=3 w=5.943549E-6,
21 26 1 s=26 w=8.425301E-6,
22 26 25 s=13 w=4.654378E-6,
23 27 16 s=7 w=2.6921011E-6,
24 28 18 s=7 w=2.6921011E-6,
25 28 27 s=13 w=4.654378E-6,
26 29 22 s=7 w=2.6921011E-6,
27 29 28 s=26 w=8.425301E-6,
28 30 28 s=12 w=1.2323093E-4,
29 31 29 s=12 w=1.2323093E-4,
30 31 30 s=26 w=8.425301E-6,
31 32 22 s=12 w=1.2323093E-4,
32 32 31 s=7 w=2.6921011E-6,
33 33 23 s=12 w=1.2323093E-4,
34 33 32 s=2 w=1.4054955E-6,
35 34 30 s=17 w=2.7112503E-4,
36 35 31 s=17 w=2.7112503E-4,
37 35 34 s=26 w=8.425301E-6,
38 36 35 s=25 w=0.027076036,
39 37 31 s=25 w=0.027076036,
40 37 36 s=17 w=2.7112503E-4,
41 38 32 s=25 w=0.027076036,
42 38 37 s=7 w=2.6921011E-6,
43 39 33 s=25 w=0.027076036,
44 39 38 s=2 w=1.4054955E-6,
45 40 36 s=24 w=0.011010462,
46 41 34 s=16 w=1.0521905E-5,
47 42 35 s=16 w=1.0521905E-5,
48 42 41 s=26 w=8.425301E-6,
49 43 36 s=16 w=1.0521905E-5,
50 43 42 s=25 w=0.027076036,
51 44 40 s=16 w=1.0521905E-5,
52 44 43 s=24 w=0.011010462,
53 45 41 s=15 w=1.1283718E-6,
54 46 42 s=15 w=1.1283718E-6,
55 46 45 s=26 w=8.425301E-6,
56 47 43 s=15 w=1.1283718E-6,
57 47 46 s=25 w=0.027076036,
58 48 44 s=15 w=1.1283718E-6,
59 48 47 s=24 w=0.011010462,
60 49 15 s=1 w=1.4116499E-6,
61 50 16 s=1 w=1.4116499E-6,
62 50 49 s=8 w=2.33422E-6,
63 51 27 s=1 w=1.4116499E-6,
64 51 50 s=7 w=2.6921011E-6,
65 52 28 s=1 w=1.4116499E-6,
66 52 51 s=13 w=4.654378E-6,
67 53 30 s=1 w=1.4116499E-6,
68 53 52 s=12 w=1.2323093E-4,
69 54 34 s=1 w=1.4116499E-6,
70 54 53 s=17 w=2.7112503E-4,
71 55 41 s=1 w=1.4116499E-6,
72 55 54 s=16 w=1.0521905E-5,
73 56 45 s=1 w=1.4116499E-6,
74 56 55 s=15 w=1.1283718E-6,
75 57 46 s=1 w=1.4116499E-6,
76 57 56 s=26 w=8.425301E-6,
77 58 47 s=1 w=1.4116499E-6,
78 58 57 s=25 w=0.027076036,
79 59 48 s=1 w=1.4116499E-6,
80 59 58 s=24 w=0.011010462,
81 60 48 s=41 w=0.002227587,
82 61 44 s=41 w=0.002227587,
83 61 60 s=15 w=1.1283718E-6,
84 62 40 s=41 w=0.002227587,
85 62 61 s=16 w=1.0521905E-5,
86 63 36 s=41 w=0.002227587,
87 63 62 s=24 w=0.011010462,
88 64 37 s=41 w=0.002227587,
89 64 63 s=17 w=2.7112503E-4,
90 65 38 s=41 w=0.002227587,
91 65 64 s=7 w=2.6921011E-6,
92 66 39 s=41 w=0.002227587,
93 66 65 s=2 w=1.4054955E-6,
94 67 51 s=6 w=1.8641131E-6,
95 68 52 s=6 w=1.8641131E-6,
96 68 67 s=13 w=4.654378E-6,
97 69 53 s=6 w=1.8641131E-6,
98 69 68 s=12 w=1.2323093E-4,
99 70 54 s=6 w=1.8641131E-6,
100 70 69 s=17 w=2.7112503E-4,
101 71 55 s=6 w=1.8641131E-6,
102 71 70 s=16 w=1.0521905E-5,
103 72 56 s=6 w=1.8641131E-6,
104 72 71 s=15 w=1.1283718E-6,
105 73 57 s=6 w=1.8641131E-6,
106 73 72 s=26 w=8.425301E-6,
107 74 58 s=6 w=1.8641131E-6,
108 74 73 s=25 w=0.027076036,
109 75 59 s=6 w=1.8641131E-6,
110 75 74 s=24 w=0.011010462,
111 76 60 s=40 w=2.653276E-4,
112 77 61 s=40 w=2.653276E-4,
113 77 76 s=15 w=1.1283718E-6,
114 78 62 s=40 w=2.653276E-4,
115 78 77 s=16 w=1.0521905E-5,
116 79 76 s=48 w=2.4423887E-5,
117 80 77 s=48 w=2.4423887E-5,
118 80 79 s=15 w=1.1283718E-6,
119 81 78 s=48 w=2.4423887E-5,
120 81 80 s=16 w=1.0521905E-5,
121 82 62 s=48 w=2.4423887E-5,
122 82 81 s=40 w=2.653276E-4,
123 83 63 s=48 w=2.4423887E-5,
124 83 82 s=24 w=0.011010462,
125 84 64 s=48 w=2.4423887E-5,
126 84 83 s=17 w=2.7112503E-4,
127 85 65 s=48 w=2.4423887E-5,
128 85 84 s=7 w=2.6921011E-6,
129 86 66 s=48 w=2.4423887E-5,
130 86 85 s=2 w=1.4054955E-6,
131 87 39 s=48 w=2.4423887E-5,
132 87 86 s=41 w=0.002227587,
133 88 33 s=48 w=2.4423887E-5,
134 88 87 s=25 w=0.027076036,
135 89 23 s=48 w=2.4423887E-5,
136 89 88 s=12 w=1.2323093E-4,
137 90 24 s=48 w=2.4423887E-5,
138 90 89 s=8 w=2.33422E-6,
139 91 25 s=48 w=2.4423887E-5,
140 91 90 s=3 w=5.943549E-6,
141 91 13 s=57 w=1.2068314E-6,
142 92 69 s=11 w=3.673518E-5,
143 93 70 s=11 w=3.673518E-5,
144 93 92 s=17 w=2.7112503E-4,
145 94 71 s=11 w=3.673518E-5,
146 94 93 s=16 w=1.0521905E-5,
147 95 72 s=11 w=3.673518E-5,
148 95 94 s=15 w=1.1283718E-6,
149 96 73 s=11 w=3.673518E-5,
150 96 95 s=26 w=8.425301E-6,
151 97 74 s=11 w=3.673518E-5,
152 97 96 s=25 w=0.027076036,
153 98 75 s=11 w=3.673518E-5,
154 98 97 s=24 w=0.011010462,
155 99 98 s=23 w=0.009948542,
156 100 75 s=23 w=0.009948542,
157 100 99 s=11 w=3.673518E-5,
158 101 59 s=23 w=0.009948542,
159 101 100 s=6 w=1.8641131E-6,
160 102 48 s=23 w=0.009948542,
161 102 101 s=1 w=1.4116499E-6,
162 103 60 s=23 w=0.009948542,
163 103 102 s=41 w=0.002227587,
164 104 76 s=23 w=0.009948542,
165 104 103 s=40 w=2.653276E-4,
166 105 79 s=47 w=0.0021192853,
167 106 80 s=47 w=0.0021192853,
168 106 105 s=15 w=1.1283718E-6,
169 107 81 s=47 w=0.0021192853,
170 107 106 s=16 w=1.0521905E-5,
171 108 82 s=47 w=0.0021192853,
172 108 107 s=40 w=2.653276E-4,
173 109 83 s=47 w=0.0021192853,
174 109 108 s=24 w=0.011010462,
175 110 84 s=47 w=0.0021192853,
176 110 109 s=17 w=2.7112503E-4,
177 111 85 s=47 w=0.0021192853,
178 111 110 s=7 w=2.6921011E-6,
179 112 86 s=47 w=0.0021192853,
180 112 111 s=2 w=1.4054955E-6,
181 112 12 s=56 w=0.011702939,
182 113 99 s=22 w=3.2530425E-4,
183 114 100 s=22 w=3.2530425E-4,
184 114 113 s=11 w=3.673518E-5,
185 115 101 s=22 w=3.2530425E-4,
186 115 114 s=6 w=1.8641131E-6,
187 116 102 s=22 w=3.2530425E-4,
188 116 115 s=1 w=1.4116499E-6,
189 117 103 s=22 w=3.2530425E-4,
190 117 116 s=41 w=0.002227587,
191 118 104 s=22 w=3.2530425E-4,
192 118 117 s=40 w=2.653276E-4,
193 119 113 s=32 w=6.3022436E-4,
194 120 114 s=32 w=6.3022436E-4,
195 120 119 s=11 w=3.673518E-5,
196 121 115 s=32 w=6.3022436E-4,
197 121 120 s=6 w=1.8641131E-6,
198 122 116 s=32 w=6.3022436E-4,
199 122 121 s=1 w=1.4116499E-6,
200 123 117 s=32 w=6.3022436E-4,
201 123 122 s=41 w=0.002227587,
202 124 118 s=32 w=6.3022436E-4,
203 124 123 s=40 w=2.653276E-4,
204 125 104 s=32 w=6.3022436E-4,
205 125 124 s=22 w=3.2530425E-4,
206 126 76 s=32 w=6.3022436E-4,
207 126 125 s=23 w=0.009948542,
208 127 79 s=32 w=6.3022436E-4,
209 127 126 s=48 w=2.4423887E-5,
210 128 105 s=32 w=6.3022436E-4,
211 128 127 s=47 w=0.0021192853,
212 129 128 s=46 w=0.0037339176,
213 130 105 s=46 w=0.0037339176,
214 130 129 s=32 w=6.3022436E-4,
215 131 106 s=46 w=0.0037339176,
216 131 130 s=15 w=1.1283718E-6,
217 132 107 s=46 w=0.0037339176,
218 132 131 s=16 w=1.0521905E-5,
219 133 113 s=21 w=0.0011726945,
220 134 119 s=21 w=0.0011726945,
221 134 133 s=32 w=6.3022436E-4,
222 135 134 s=31 w=3.3977532E-4,
223 136 119 s=31 w=3.3977532E-4,
224 136 135 s=21 w=0.0011726945,
225 137 120 s=31 w=3.3977532E-4,
226 137 136 s=11 w=3.673518E-5,
227 138 121 s=31 w=3.3977532E-4,
228 138 137 s=6 w=1.8641131E-6,
229 139 122 s=31 w=3.3977532E-4,
230 139 138 s=1 w=1.4116499E-6,
231 140 123 s=31 w=3.3977532E-4,
232 140 139 s=41 w=0.002227587,
233 141 124 s=31 w=3.3977532E-4,
234 141 140 s=40 w=2.653276E-4,
235 142 125 s=31 w=3.3977532E-4,
236 142 141 s=22 w=3.2530425E-4,
237 143 129 s=45 w=3.879685E-5,
238 144 130 s=45 w=3.879685E-5,
239 144 143 s=32 w=6.3022436E-4,
240 145 131 s=45 w=3.879685E-5,
241 145 144 s=15 w=1.1283718E-6,
242 146 132 s=45 w=3.879685E-5,
243 146 145 s=16 w=1.0521905E-5,
244 147 144 s=49 w=0.0016045938,
245 148 145 s=49 w=0.0016045938,
246 148 147 s=15 w=1.1283718E-6,
247 149 146 s=49 w=0.0016045938,
248 149 148 s=16 w=1.0521905E-5,
249 150 132 s=49 w=0.0016045938,
250 150 149 s=45 w=3.879685E-5,
251 151 133 s=20 w=5.819703E-4,
252 152 134 s=20 w=5.819703E-4,
253 152 151 s=32 w=6.3022436E-4,
254 153 135 s=20 w=5.819703E-4,
255 153 152 s=31 w=3.3977532E-4,
256 154 151 s=27 w=7.6968325E-5,
257 155 152 s=27 w=7.6968325E-5,
258 155 154 s=32 w=6.3022436E-4,
259 156 153 s=27 w=7.6968325E-5,
260 156 155 s=31 w=3.3977532E-4,
261 157 135 s=27 w=7.6968325E-5,
262 157 156 s=20 w=5.819703E-4,
263 158 156 s=30 w=1.6468919E-5,
264 159 157 s=30 w=1.6468919E-5,
265 159 158 s=20 w=5.819703E-4,
266 160 135 s=30 w=1.6468919E-5,
267 160 159 s=27 w=7.6968325E-5,
268 161 136 s=30 w=1.6468919E-5,
269 161 160 s=21 w=0.0011726945,
270 162 137 s=30 w=1.6468919E-5,
271 162 161 s=11 w=3.673518E-5,
272 163 138 s=30 w=1.6468919E-5,
273 163 162 s=6 w=1.8641131E-6,
274 164 139 s=30 w=1.6468919E-5,
275 164 163 s=1 w=1.4116499E-6,
276 165 140 s=30 w=1.6468919E-5,
277 165 164 s=41 w=0.002227587,
278 166 141 s=30 w=1.6468919E-5,
279 166 165 s=40 w=2.653276E-4,
280 167 147 s=51 w=1.4195098E-6,
281 168 148 s=51 w=1.4195098E-6,
282 168 167 s=15 w=1.1283718E-6,
283 169 149 s=51 w=1.4195098E-6,
284 169 168 s=16 w=1.0521905E-5,
285 170 150 s=51 w=1.4195098E-6,
286 170 169 s=45 w=3.879685E-5,
287 171 158 s=29 w=5.6525932E-5,
288 171 6 s=28 w=3.077409E-5,
289 172 159 s=29 w=5.6525932E-5,
290 172 171 s=20 w=5.819703E-4,
291 173 171 s=34 w=1.4205165E-5,
292 174 172 s=34 w=1.4205165E-5,
293 174 173 s=20 w=5.819703E-4,
294 175 159 s=34 w=1.4205165E-5,
295 175 174 s=29 w=5.6525932E-5,
296 176 160 s=34 w=1.4205165E-5,
297 176 175 s=27 w=7.6968325E-5,
298 177 161 s=34 w=1.4205165E-5,
299 177 176 s=21 w=0.0011726945,
300 178 162 s=34 w=1.4205165E-5,
301 178 177 s=11 w=3.673518E-5,
302 179 163 s=34 w=1.4205165E-5,
303 179 178 s=6 w=1.8641131E-6,
304 180 164 s=34 w=1.4205165E-5,
305 180 179 s=1 w=1.4116499E-6,
306 181 165 s=34 w=1.4205165E-5,
307 181 180 s=41 w=0.002227587,
308 182 166 s=34 w=1.4205165E-5,
309 182 181 s=40 w=2.653276E-4,
310 183 173 s=37 w=2.3350995E-5,
311 184 174 s=37 w=2.3350995E-5,
312 184 183 s=20 w=5.819703E-4,
313 185 175 s=37 w=2.3350995E-5,
314 185 184 s=29 w=5.6525932E-5,
315 186 176 s=37 w=2.3350995E-5,
316 186 185 s=27 w=7.6968325E-5,
317 187 177 s=37 w=2.3350995E-5,
318 187 186 s=21 w=0.0011726945,
319 188 178 s=37 w=2.3350995E-5,
320 188 187 s=11 w=3.673518E-5,
321 189 179 s=37 w=2.3350995E-5,
322 189 188 s=6 w=1.8641131E-6,
323 190 180 s=37 w=2.3350995E-5,
324 190 189 s=1 w=1.4116499E-6,
325 191 181 s=37 w=2.3350995E-5,
326 191 190 s=41 w=0.002227587,
327 192 182 s=37 w=2.3350995E-5,
328 192 191 s=40 w=2.653276E-4,
329 193 166 s=37 w=2.3350995E-5,
330 193 192 s=34 w=1.4205165E-5,
331 194 141 s=37 w=2.3350995E-5,
332 194 193 s=30 w=1.6468919E-5,
333 195 142 s=37 w=2.3350995E-5,
334 195 194 s=22 w=3.2530425E-4,
335 195 9 s=42 w=3.0975248E-4,
336 196 143 s=44 w=2.3483088E-5,
337 197 144 s=44 w=2.3483088E-5,
338 197 196 s=32 w=6.3022436E-4,
339 198 147 s=44 w=2.3483088E-5,
340 198 197 s=49 w=0.0016045938,
341 199 167 s=44 w=2.3483088E-5,
342 199 198 s=51 w=1.4195098E-6,
343 199 10 s=50 w=1.670866E-6,
344 200 199 s=53 w=4.2637173E-5,
345 201 167 s=53 w=4.2637173E-5,
346 201 200 s=44 w=2.3483088E-5,
347 202 168 s=53 w=4.2637173E-5,
348 202 201 s=15 w=1.1283718E-6,
349 203 169 s=53 w=4.2637173E-5,
350 203 202 s=16 w=1.0521905E-5,
351 204 170 s=53 w=4.2637173E-5,
352 204 203 s=45 w=3.879685E-5,
353 205 67 s=5 w=1.0522741E-6,
354 206 68 s=5 w=1.0522741E-6,
355 206 205 s=13 w=4.654378E-6,
356 207 69 s=5 w=1.0522741E-6,
357 207 206 s=12 w=1.2323093E-4,
358 208 92 s=5 w=1.0522741E-6,
359 208 207 s=11 w=3.673518E-5,
360 209 93 s=5 w=1.0522741E-6,
361 209 208 s=17 w=2.7112503E-4,
362 210 94 s=5 w=1.0522741E-6,
363 210 209 s=16 w=1.0521905E-5,
364 211 95 s=5 w=1.0522741E-6,
365 211 210 s=15 w=1.1283718E-6,
366 212 173 s=33 w=4.515434E-5,
367 213 183 s=33 w=4.515434E-5,
368 213 212 s=37 w=2.3350995E-5,
369 214 184 s=33 w=4.515434E-5,
370 214 213 s=20 w=5.819703E-4,
371 215 213 s=36 w=5.0118688E-5,
372 216 214 s=36 w=5.0118688E-5,
373 216 215 s=20 w=5.819703E-4,
374 217 184 s=36 w=5.0118688E-5,
375 217 216 s=33 w=4.515434E-5,
376 218 185 s=36 w=5.0118688E-5,
377 218 217 s=29 w=5.6525932E-5,
378 219 186 s=36 w=5.0118688E-5,
379 219 218 s=27 w=7.6968325E-5,
380 220 187 s=36 w=5.0118688E-5,
381 220 219 s=21 w=0.0011726945,
382 221 188 s=36 w=5.0118688E-5,
383 221 220 s=11 w=3.673518E-5,
384 222 189 s=36 w=5.0118688E-5,
385 222 221 s=6 w=1.8641131E-6,
386 223 190 s=36 w=5.0118688E-5,
387 223 222 s=1 w=1.4116499E-6,
388 224 191 s=36 w=5.0118688E-5,
389 224 223 s=41 w=0.002227587,
390 225 192 s=36 w=5.0118688E-5,
391 225 224 s=40 w=2.653276E-4,
392 225 8 s=39 w=3.1732724E-4,
393 226 202 s=54 w=9.854942E-6,
394 227 203 s=54 w=9.854942E-6,
395 227 226 s=16 w=1.0521905E-5,
396 228 204 s=54 w=9.854942E-6,
397 228 227 s=45 w=3.879685E-5,
398 228 11 s=55 w=1.329264E-5,
399 229 208 s=10 w=7.81647E-4,
400 229 3 s=9 w=3.0002417E-4,
401 230 209 s=10 w=7.81647E-4,
402 230 229 s=17 w=2.7112503E-4,
403 231 210 s=10 w=7.81647E-4,
404 231 230 s=16 w=1.0521905E-5,
405 232 211 s=10 w=7.81647E-4,
406 232 231 s=15 w=1.1283718E-6,
407 232 4 s=14 w=2.769325E-4,
408 233 151 s=19 w=0.0015683762,
409 233 5 s=18 w=3.2117247E-4,
410 234 154 s=19 w=0.0015683762,
411 234 233 s=27 w=7.6968325E-5,
412 235 215 s=35 w=1.4461121E-4,
413 236 216 s=35 w=1.4461121E-4,
414 236 235 s=20 w=5.819703E-4,
415 236 7 s=38 w=9.556285E-4,
416 237 196 s=43 w=7.6256597E-6,
417 238 197 s=43 w=7.6256597E-6,
418 238 237 s=32 w=6.3022436E-4,
419 239 198 s=43 w=7.6256597E-6,
420 239 238 s=49 w=0.0016045938,
421 240 200 s=52 w=2.8950197E-4,
422 241 201 s=52 w=2.8950197E-4,
423 241 240 s=44 w=2.3483088E-5,
424 242 202 s=52 w=2.8950197E-4,
425 242 241 s=15 w=1.1283718E-6,
426 243 226 s=52 w=2.8950197E-4,
427 243 242 s=54 w=9.854942E-6,
;
END; [Network]

BEGIN st_Assumptions;
uptodate;
chartransform=Uncorrected_P;
disttransform=NeighborNet;
splitstransform=EqualAngle;
SplitsPostProcess filter=dimension value=4;
 exclude  no missing;
autolayoutnodelabels;
END; [st_Assumptions]
```
