## Supplementary material for "Combinations of *Spok* genes create multiple meiotic drivers in *Podospora*": Figure 2--source data 2

```
>Pseudospok1_PaWa100p
atgtccgactgttcgcgaatccaacaatacgccgaagccctcagaccatttatcgagagtgacgaagacttccacagagcccaccaagagccaaccatgatcccgcaagaggtctatgagcggctcagcagatggatatctgattctgcctccaagataatgtgggtagaaggcccggcgttttcccctggcagcaccgcgctttccaaggcggccttggaagccaccgacaaagtcttgagcgctggcattccttgcatttcatacttttgcaagtcccgctccagctttgccaggagtaacgccggcggcagtggcggcggaagtggcagcacaccaagattacgccacagagatgacgcagtcatatctctctgctactccatgatccgccaactcgcctatgttcttcccctggaagggttcaaagcagacaaagccctcgacgctaaccaattcgaaaagctggatggaactctccacagccttcccaccgcgttgaacatcatgaacgcgctgtttgaatacgcaccgcccgtgatctgttttgtcatcgacgggcttcaggatgcaggagacagggacagcatcaagtacctctggaatttcataatcctattgcgtgagcaaatgaaggattccagtcgggtatgcaagatcttgttcacgactgatgggcggagtgaagtgctggatcgtggcacagaggtgcgggagagggtggatgcatctaggccggtgcaagccaggggaggaagatcattcccgggtggtgtttacatctaggctatcaagacgtcaaagagcaggactcttcttttatcgttcgttcttttttatagtttgagcttcatcccagcatcaagcatatttaccccgccttcggatagatcttgtcccaacttaaaataggcattatcccagcgtaagaccaatattcccagctttaaaaagacagtatcccagcttgaaaccaatatttccagcaataaaaagacattatccagcttaaaaaagatattatcccagcttatgattaattatcctagctccaaagggcatgattcttctttcgttccttcgttttggtctagtttttatcccaatatccgccatactttaccccagcttaggatagacattatcccaacttacccaagaataacatcatcagtctaacttctctttaccctttgccgcaattattctccaaaacttatttctcatctaattcatttaattcacaaatgtatttatcgcatcatcccagcttgaaaatcacaattatcccagtttgaaaatcaacctcatttaaactttgcagtattctccagtacaagagcacattacctctgttaagaaggacattatcgcactttaaaaggaccatgttttatccgaacttggttgatgatcctcagctgcttcagtctacatgcccgtgtgagacgaatctgcataagataatggaaaaacaaatgcggaaactcgtaccctaaccatacgagcctaccagtaggcagggtgccaatggtgtagccgggaatatggctagtctgctctaagctgacatcagtcagcgtccgcgcatcaagcaaggatgattacatacgcagtaggattaggagcggtgaacactacccctcaaagccattatacgatacggtatcatcaacgcactcaatacaacaggcgtgattcatttgtcagcagctagagctacatcaacgttggtcttcgacatttggggttgaatttgacctctacgagcctccgctgttggtagtgctgacaggaaacaatgatttcgaaggggtaaaattacacgagaacggggctagaagaagtaaaatacatccagactgtcatttccagggaaatctaatgcagatttcggaagacatactgccaaaaactgaggaagatttctctccctatcttctacattcacacccctcagccttccaatgaacctgaagcatataagcgccgacagaaaataaaaatcgaaaataaaacgggcggtaaaaaatttaggtacttcggtacatcgagctcgttttttcaggctctcagacggaatgatcatgaagcatagttctttacatatctgaacacttaccactccgatctttgaagctgagatcatgatcatctgtgtgccatcgcaaggaatgcgttttgctgaggattcagctgaacgactggatcacgcttggatgtccgtgcgcgtttgtgctggacttggctcatcactgcggcacagcccaggccctcacctcaggtatatagttgtttgctccctctggcccagccacaaatctcgggtcttggaatctttgatatcggggcgatatgctataatcctgtaagatctggacggcttttgggataccggcggtagggggctgagaagctgagttgtaagagaacgaaacgatggagcatattctagatgctgactaaggcagcttggcgtttacgtgatgtttcccacagcgcaatgacaagtgaaggtaccgaccagcccctactcaagtacgtgctgttcaatcgcaagcttggcatttctccctttcatgcctgtttagcatcccccttcactcgcctatccagcatacacttcctactcgctcgtactggattctcatcctattatcagctcgacataacctatatagcattgttcggcccattttttcgtggagccaattatggatttagcaccaacgacttcacaactcgcaataaggtctggaaggccccaacatgtgtccacatccaaactgacgcggccagcaaaacgattccgaagttgataaggaagagggcgttgttaaaggcgatacggaattcaacagtatcctcttaaatgatatcgtcgacggtatagccagttgttgggatcgtgatatcgactgacgagcacgcatcctttaagcccgcaagaatgagctcaaattcctcgcgtatattctaatttgttggtcccagcgacctctttgcagctaaggagatggcctcgcgctggctaaccattttgatgttttggtcccgtagaaccgagcactcgtatcggagatttttctgtatgatggcgttttgctggtgctcagcggctttactgatgctatgctcgatctcttggcactccttctccgcggctagcaaacggttggagagggtaaagatgtagtcttgttgctccacgatgctcctcagcgctgcctgtagttcttcgttctttgctgcaagctccccctccagcgtgctaagtctgtctttctggatgccattagcagcgaggcggtttcagcaattcccctcgcttgtgcagggcaagactcttgtttgacgcttgtgaggggggcggcagcggtggcggtggcgctactctttctcccggtctcgtgcgaaggcctgagtgatagcgttgtcgttgcggctctaggcgtctgctcggctattgctttgtaggccacatcattggtggagttcgacattgactttgcgatcgactcttggtccgaatccgagtcgtcattgttgtctgcaccagcatccgccatctcaacaacgtcttgctgcgttgactgcaaaggcacaggtgggacagtgggttgagccgaggtcaaagatcggaacgaggcagacgcagactgaaacgagatgtccgctgttttctttggcagcggagtctgttgggggcccattggctgtcccttggcagccatgtcttgtcgaaaatcctcataactcggatacttacgaatgaccttggcatagtaattccgcgccgtcatggcgtgagggatctccgacgagtcgctaaagtcgaagggaacgaggtgcttggtctccatccacccaagctgccagaggtgactacatattttgtcagttgcaaagaagggagaaagggacacgcgcaagtatcttaccggtcctcgtagttacggtcgatgataagcactgggaactcgcgcttcttcatcacctatcagtaaacagctgcgagaagatggatttcagctactcgctgcacacagcttcattggatctaatcaagttaacgatcagttaggcggaggtttgttctatgcgaattcgggttctccctcccttctatcagatattaacccaacaaccttaccgtcgaaagatactctggcagaatcgacggctatagatacagcgcagggttaggagagtttttcctcttagcaaatcatcgtggaagatcaggagttaaagcttatcgagttacgtattttctctaagggcaccagaattggaaataagcataaaggaaaccgctagcaggttgattttacacccaggcttagtttattaaaaacacgaagatagccgtaccgagaaagccttctatacaatatccctcggctccttgttacgtatctaagatccgagttaactagcgaaccatgttggacgtcactggctttgctcgaagagatcggctgaaggtccaccagctgtgcaagccatatcaaagatgtgtggcgatttgaagccaataggcagtcaacttcaaaaagtatactacggtaaacctaagggcgtatacttagctttactcgccaatgactggacaggtgatgtccgttacctgcgggaggcatttttcgattcattgcgggattataaggttatggaaaaaaatgttgccaatcggcggagtagtcggttggagagccaacaagcaggattcgggcacaccgccgcagtctcttcatgctctacgcgatactatcattatatccactccaataacagcggcccttgccgggcctgggagaagcctgaccaagaacggatgagaaagatcatgctgctctgggtggcacgctaagtcggctacttcccgagtaaggctgacctgatgaacggagtatgaagaaccttaagactagccaatatcgatacgctttcgaaaggggccgaaaaaatagcggggtggtctacgtagttaaaggataataacgcgaggctcagcatagttgtgtaaagctaaagaccgccgggcatcgcgttcttcgctaggccaaaccctaccccagagaccttccagctattacagagtcccgtaccgatagtaaccgggccggacgcgaccgactttatatttgcgattccgctatactaattctatactattattccgctataaagaagataggcaccccacacttttgtatataacacctatagcgtaatgctatctataactagccttttcggcggtctaaaagggtataacgttacccctgcctaaactatttaattatccttcggttttctattactattaaatatttccctaataataaagtaagaaacgtaaatatctttattattacgaataataaataaatattttattattttttttttttaattcttttataaatattaataatgtttatttatcggttaaacctatataaataatttcctatatattaatcgaatcgagtagcgggcgctaaataaaacggctttattaaccttaatatattttttatataaataattaaatattaattaaataactttataataaataataatattaaataaattcgttccgttaattttaataaacttttatataaataacttagtttaataattatttatttaaataaattaattccgtaactttaataggcttttatataaataattaaatattaattaaataattatataatattattatataaaatttaattaaaatattatatatattttttttatttaatataaataatcgattataaagcggaataaaataattaataccaagcttctatttaaatagtattaatatacctacaaaacgtaagcggctaatacttaaaaacctataccctttaacaggtaaagctataaaatatattaatttgcgagacgtttaagtaatattattatagaccggtaattaaaaaacgttatatattaatatcttagtttattaagctacggattacgctacggtaattacggacggccggctttaattaaagtatattaattgagataaaatatttcgcgattttaaattttatgctagtatttagaaatataataataccgaaatcgagagttaaattttagtagtatatataaagccggcagccggtaataataattataaaaactacgtttataataacgagagctatggtagtaatattgttttaggtcggtacgatattcgaacggccggggacttacgggttttatttctttactttaataaatatatagttacccgataaaacggaagtccggatttatttttattaatatttattatatagaatattaaagtaataattattataataaactttataattaacgttactaaaattaataaaattataatacttaccgtaaataaaaataaagaaaagccgcttgatttataaaataagtttaattaattatttacattttaaaatataacccttatttatattataattattaataaggatagtaataacgttataaaaaatattaataatatatataataatattaataaaaatattaataaagcggttaaaataagttataagtttaataataatattaaaaataaatagtaaaactcggataataattcggtaatatttatattcgaacggtcctttatattaataaataataattaaatatcgctagaattatattataacgaggtataacgaacccctgtatagaacctctgaaaggaatacgggttaaaagtaacttctaataattagttcggtgtagctaaatagtgcataataaaatatctcgatgtaaatataagatgccgtaaatataaacttaaattatatactgcggaactgtctatctataccagccagttcctccgtatatatagtctttatgctaagctgtgattagtctcccaaagctactaattacctcggcttagtctactcagtgccctaattacactaattacctcggcttagtctgcttagtgccctaattacactaatcactctgctcagtctgcttagtttgcttagtgccctgattacactaattactctacctttactgtaattagctcccctatacgttctcccgattagccccttattcccgtggccccataaccgtcctatactagggttgtaataaaaaataattagtaaacgctatactattatccgtgcttgcccgctaacgatataggtaagccgactaacgactggaccgaccggctatcctacaccgtagtaatttaattaattagtttctacttatttagcttttaatccgaagctctcgaggaacaatctctcgaaatagtactatctatagctaaaacaatactaaaaatatagccggagctatacgcggatatagtttattttaggctcgagcccgccgtattattattagcgccgtcgttatagaatacggatattttagagtttacgtttaaagcgaaactaatcggtcggaaggtagctttgcggtctcggtcgttttgcaacctaatagcggtactcccttaaagcaacgagtataatgaatacgacgaagaggactattcggaacccggcgcatctcgcttaaggctagcggctaataaataaaagcgcggtccgtcgaatagtagcgaggacagggatatcgctatagttaactcggagcctactaacgtacattattagtgagtcgtgtatatcagtgggtcgcgcactctctactaccctactacaattaccctcgattataatacactaacattaggaattaactacaattacattagaaatagctgaatcagatgattctgcagtctcctggcaagtgcgtgcattatggctaggcttaccgcatatactacagtactaagtcttcgtacgagacccccctgtactaccaccactttatcgattttcctaaattacctgctcacccacagccttctaatccagtagatcctgtacctcttatacggcaagtgaccctccaagcctcacacgtgttcttttagctctctgtcttttactaagtaccttattggcctttcgcagtaccgaaagctccatacgtagaaaagctacctcgtgcattatagttatcgtacctttaactaatcgatccacagtaaccaatatagatattaaagagctaccctagtaatttaatatccgaattttaataagctttaactataaggtagcttctcgagggttatatagtatttaggagagctaaaggagtaccgtgcccggccttaaagataaaagtattaacgtataaagttttatatttaacttaaaaaataccctctctaaatcgtataatataaaactaatacctataaagctaccctatatatttttttccgttatagaggcgaagaaagttttacggaaggtataaaaaaacttaaacttatttacgtaattaatatatatacatattaagtcctcgatttagcggccgtacgcctactttaatagcccaaaataaccgacattaagtggttagaggtaatataaaaaatataaaggtatataaagtataataatattattttattaataataacgtttaaattcggtcgagtagtagttttcgtaaccgtcgaggattaataaccggtatttatcctttatccggggcaccgtatagtaattaaaatacttaatttaatttaaatttaccggattagtagtttaattattatcggtaattacgatacgctaaataaatagtaaattatactcggtatactaatgaataaagtaatattacgcgattaaaataataaaaaaagaaatagcctaaccgaaggtattaattccctaaattactattacctattcgcggttactaaactaagctaatttcgctttattaaagccgtccgaggttataattactatacccgcgaaaataatatttattataaacctaatttcatcgaaattataaatatcgttatttataatactatacttagctttaatattccgtataagcgtaaactacttgctaataacttttagatctatatatttagctttttaataattatatttacgtataaaacgcgtacgaaactctagctagcgtttaataaatcgatatacctaaagcttaccgacaaggggcgcatcgcgtacgcgtaatagttggttagccatatcttccacactacgtaatctgggtggaaaagctcgtgtatatagcttaataatatattaaataatagcttcctcttttaattaagtaagcttctttataccgggcgtagtatcgcgtcgtgtaggccggctagcgcgtcggtcgcggagggttgatagtggtatattataaagcatagctgcggctctaaagcttaatttttcgtccttttagagagcttcgagggctaaaattaccctcgcttcctttaaaatagaaggtatattggattgtagaaaaattcgatgcaaagtgtaataaagacgcgtcacgttaggaagtgcgcgacctactgatatatacgactcactgataatgtacgttaaataatattatatataagcgtgcctattaggtcttaagagagggaaagacctaaatcaaaattactttaatattttattatatcgcatcgatagttcctttcggtatcccgttaatgcttatcgttttactaatatagtagagcaatagcttctcttaagtccctataagggataccggatagtggacttttagggcaagagaggagcgataggctagctttttaaactaaagttttttctatacgattatatatttattagtaaaggaacattggaggaccgctttaatcgtttggagcacgaaggccggatttacgtacggcttaattatctttagagcgacgtaataccggtatatctgggcctcgtgcgcctcgatcgtagctatattctcccggagctcgagtttattatttatataatacttatatcgtgggcgggctagacgctaagcactagtataaacgacgccgagacgctaaagagggagttattgacggctatttagaacgagggtattaattatagagataataatagggctaattatctctaaaacgccgagcgtagttatataataattatcgacttcgataaagcctatttttccttaccttctaagcctcaagcagtttccaggctcttaaaaccgaagaggaagcgtaataatagttccgaaataaacgtgtaatagtatttaatatttaggcctctaaaaataaactattcgagacaccgaattcgtacttaacggaaattgctaggcgcgaggcgaggtacgtttttaagtggatagataggagtccgaaggtaatcccattatatagtagataatttaataaagaacggtatttttgttttatatagtctataacttaaaagtctactaccgcgagacttactttgcttttactagctaatagattaatatatttttattcctcctacactattctagccttttttataaagagtgcgccgggccttctgttactatttatatagtaaaa--------ccgtgccgtataggccgggtgaaaaacctatatcggaaagtctagatagtccggagctattaatagccgtgcgtgagcggatcgaggagagcccgtgctggctgcttattctcgataacgccgataacctcgctgtgtttagggtaggccagatataatcaggtagagactaaggtcaggatatagaagaaaagcaaagtctgtatgatttcgtgctccggggccccgcagggacggtgctgtggataagtcgtgataagcggattagcggcagctttgtgggcggccaacgagcgattaatgtcgctagcatgacggagggagaggcgaagatattgctcgaaacggttatgtgcgcggtattacaggcggcagtatatacaggaaggacggccaccccaatcggcgagtatttatcaaagctaaagagacgtataaagagatggcaactgcttagcgagacggagttcgaccgacactgcagagcggatgtgtcgaatagcgttatgtagacgtagggtattattacggacctaatataagtggggagcgcggggcgcgaccgtctaaccactggaacggaaaagtagggaagtcggattatcactaatgctaagggtaataatcacgattatcactagccttcgatgaacgacgagtaataatcgacattattactagtgataatagtaataaaccggtctatatatacggaggaactagctagtatagataaatagttccgcagtatataattcagcttgtatttacggtatctagtgtttatattaagatatcttattgtacactatttagctgcaccgaactaattattagaagttactttcaaccaatatccctttcagaagttttgtataggggttcgtcacagctgcaaattaactttattaatttaccctttaaactatatcctaataattttaactattattttagcgtaaccggatctttcttagcgagattctatattatctaataacactacgcccccttagttaatccgctccggaaaaaatgctttgttaaataccccgctaactaccccgcc------------aactaccccgctaactaccccgccaactaccccgctaactactccgctaactaccttactaactaccctactaactaccctttagaaaatcttgcgaagagattccgttaagcgtaaattatatagcccaaaatacagtttaaatataagagttttttaagggcgcggtaatcgggcgctccctatatcaataatgctagtcgaggttaataatgaagacgacgctctgaagtaagctgcgtaataggtaaagccgtttttctgtttgctatatgttctataacttattaaatataaataagtatatcgatcggcagtctcgaatccagcgataaaaggagcgaaaatacagtagctatttacatacctatgtcttctggagcaatggttatttatggcgaggggatattaaagatagaagagggaaactaattgtataaatctgatgaacttccggataatttattaggtgtagaagttaggattaactacagaaataagaaataggagaatagctttgaaggaaatattaatatattgatgtggatttgaaagctgcgcgttttctttttaatagttgaagaaatttaaag-ttttttaatgaacctcgcagtctttaaagataatggtaatactattataaccgtctgtaaaaatggaaatgaaagatggacgatccttaagtaattccgtaacctaagacccgctttcaagtaacagcgctaacataacaatacggaagcacactcctatagtagggcagggggggtgggttttatgcttctttttactgttgtgcgaggttgggcagtgacagtcgcattctatccaatccgttgaataataattcttcttgcgcttaaaattaagattgtcgatttctctaattgctgagacaagcaattcgttactatggatagaagtaatgtaacttctacgtagtaagttggagaagtcctcggtcgggtgcttggtatttactggaagattgagcattgattgaggagcgagaacgactcggtccggccgaatgttcaagtgttgtatggttgacggacccgttgtgccgggatgtgggccctgggacacggtgccgcttcttagacgtttcctcgatggctctgccggatatggttctgccggatatggctctgccggatcggtctcagtatcaggggactgagctgccgcccgtctagtatttctatgcacagcggtgcttgtcgttggggcatttgggcggctgcaatagcgaggttggcttgaccggtcgtctggcgcggtgcggacagccagcggcagcactgggtaaattatcgaggttatacctggcggattgctcgcgggagttattgtcgtattcgccatcgggcctgcgtctaagcatggcggttattaacttagtggaaggaagagttaggtggtggccggagaatggcctacgtgtgcctaccttcagacatccctccaggtgggacgtctgtgaaagccgtaaaaggggcagcgggcagtgatcccatcggcacaacgttggcgtcggcgacggcggtccacgtcgcggttgggttatatacggcaggaataagaattgcggcaggcactgtagtaaacgaacgaaataaggcgctatattagcatgacctagggccaacatataatactagcttactgtgtaaaggtcttgtgtccacctcttattgagacgcagcccctccttatagcagcgaactaattataataggttaggaattggatagtgcttaaaccaagggcggtcggaccttattaataataactaaattattattagtttatataacttaataaactatagagatttacctttccggaatattaagtatattaagttatttattatagtctctagataggcttattagagctttaggttattatactaatatagtaacttaatatatttcggagtaattaagtaaaatacctttagaatcgatataatattatcggtaatatctttcgatttaaaaaggaccccgacggtaaaaaatattttatactttaactattaaaagtaacgtctctttataatatctccgaaaatacccggaataaatattatttt----------------------------------aaaagaatttataaacctaactaaaatcttttttcgaaaataatatattatttaagtaacgcgtaagtatatccgtaaggattttcgtagttttctcgtctaggtttatagcactaaaaaaagacgagctcttaaataaagattttttggcggtaacgctcttgcacacactttcgataggttctttagcaagatttaagggaggagttcttgaacagggatttctgcggagctctcaacaggatcttcacggtgacagtagtctcttgagcaaggattttgatggtaaagatgtgtgtgccaatgccaggtggttaaatgtagctgcattattatcgtaaacctatagccctgtagaaccatgattggtctgccaagatattttgtcaaatgtgaatgcatatcgcgctgcgcaataccttcggatattctgcgcctggtcattttcggtaccgacgtatcagaaaaccaacgctttcatcaattagccagaggatgcgagggaggccttgttccgaacatacacgacgctatgaaccgggagacaaggggctggggatgatgggcttggggtagctgctcgcattcgacggcaagcttgggatcgaattgaaccaatgctctctgcggccacctggccggtggccggtatacgggcctttaaggggttttccgttaagatatccagcggcgcttcggaacgatatggcttggcagcacaccttggcggatgttgtcagatggaaagaggttctggtcaaccaagctaaataaagcttagggagagctaatctaacataatcagttcagtaagagggaaagcaattcggtgagaagaaaagcagttcggtaaaaggaaagttcaactggacatgctactttttgccaccaacattgccatcaggtacagatataatagaggttctctgacaactctggaaaggaggcgacaccagcaatacaagcacacagttggaacccccataatattaacccttcacaagattgcatcgcgcgccgctaatcagccccccatcgtacgaagaagtcgccttgctacttcaatcgataccgagtcttgtcgccaactccgtcggtcgccgcgccctcgacagtcagcaacaaccttacgagatcttcaagaacgcgtccggtcgccgcggcagtcacaatcgcgagaatctcatcccgacgtcttcctgtgaggacagccctgctgtcagacaagtcgcgttacccctctgttcggtgaacatcggtagtcgatcagagtcccctttcctcactccgcgcgtggtgatcatcggtagccacgcgactcccagtctttggtgatcatcggtagccaagacttcttccctattccccggccctgtcgccgttagcccctcctgggtccgggagaacctgtggtgatcatcggtagtcacaggcttctctcgctgcaaaaggagtaaatccaagatctattggtgaacaccggtagtcaagagatcgaggatccccattccctcattcatcgtccttccttatatcagttcacagcgttcttgtctggcactcacaaggatggcgatgccgggatcgttcgacccgctcagcgaatcatcttctacttcagcgcttccgccatcgacggcagcaggcccgtcgaccacccccaaaatactcgacaccgattcgcgaaagaagagcgacgaatacgaacaaatattacgaaagaagcacctcaaaggcaaggtgcccctcgacatcatgagtggctccgccacccagcgagcgcatcttcaattggctcggagcggcctatatcgagaggaggaactttgaaatctcagcgacccacaatatcgacggtggaacctcttgcatgtcgggacacaccggcgcctatcgagccgagattcctaagagttacgactttttggggagtttaaaaacgaagaatggggcaagtatcctaattgcggacgacgataactatgtgatacgatggctcgtggcgcagagatggaagacgtggatccagtacgaaaatgagtgcgaaattaagaccacacgtaggacaatcccccttccctccactacctacccttaccacagccctttcccctcacccttaccacagccctttccctcacccttaccacagtcccttcccctccctctccatcaccatgacaccactctccataaccctcacactcctcctttcccaccatcttcagcaatccgtttgatgcgagtaaccggccggcgggaccatctggtgagccaatcatcaatcctttgcacaccctgccggtctccctccacaaagtggcgcgggcgtggttagtgcgagcgggcggcgttgagggagcgtcgaggtttggcagggaggctgcctgatgggagctccctccccagtccgtctcttaatatcacccttcaaggtctccaattcttcctcattcgttatatcaccggcaagaggctcggagagctcaaagtcgatagcaacgaccctctgatcaacacgtagaaaattgtggagccttggatcgccatgaagaaccccgtttttcgtaagcaggtcatacatatactggagttccttgagaagctgatcattccctagctctttaattgggagattgtgtagcgatactccttcgacgtttccaggaggatagcaggagtgggtcgcttgctgatctggtatctctgcgcgtgggggtcgctgacggctacttcactaaacaaacgcgggatgtgggtgccctggagggatcgaagatgcaggtatgtagcgatttcgttttcgtagctatcagccttgttcgggtttcgctcctttagaatgacagttgtcggcaagaaccactctggtagcaatcgctatagccaagagcggacgaactgcggtatccaaaataatagccagctagcaattggattcggcgggacatctaagagaaagacattccgattcccgtaaattcgttttgcaggtgctcgaaaacgtcggaagccaaactatatatcctataaaataagattaataatagtaattattagcccttaaaaattaaagtatataccttaataattatcttattatctttaccgtcttccatcttgaagtaagtgacggggtagagtgatggagtagaatggttagaacgcaggaaaataggcgagatagaatggcttaaggttttaataaaaaaaaggatggtagtataagcaaataaataggatctacttttctaggcactatagcatcacacgaccctaggtacggggggaatatggagagctcttagccaattaagattggagcaccgatggatcaccaggaaaggtgatctaatataatctaaaggtgacgggagcgcaagggattaatctgatagaagtaatccaaagtaatctataatctatatatacgaaggaagtagctaataataaatagttccgtaataagaaatataaactcgagttattaaaagcaaaataattattctatctttattatataccttttagctacaccgaaccgttatctaaaagcagcctctaacctagtctccttcttagaagttctaattaagggttcgtcacataaaactaaaagtatcccaaatagtactactatttccgtccaagataggatttttatttgcattagctcagtactatacgccactcggattaagtttccgtatatagctattgggatgtattagatatacgtcgcgttcgttattcctattaacctaataaggataccctaacaacaaattatatctacgaacataactatctacgatcgcttccggggctatagtagcttacatttttcgaatttaataggttactgtccggaagaggctatagcgtaatattttatagtcgcctgagaaaagaaggccggtaatcgggcagtttccttacttaatatcctaaaccgcttgagcttaaaatataaggattaagagggaccggccgttaaatactactttaacgaaatatttatataaatagcagtatctatattattatacttattagtaagcagctattattatagggctgttatatttacgtttttagctcccttcctagctagttcctattgcgatctgctttaactttttttgtttattttgcgacatcgattatcctatgccttttaagctcccctattataaagtaacgctctccacatccctaagtaaagttaatggtctggttaatattagttgggccaagaggtcctgattctaaccgttggactatgaatggttggaaggcaagctagataggttttaagactttcgtgtagaatgtcctgacactgtcgccctcgttttatagctattctatggtgccgtttaaagggcttacttccttatttaggagataattatctaaatcgtcttcgggcctaaataattgattaatgttagcttcggtagggtttttatagaatggttacatgattcgaactgggggataacgccgcgcccagttcttctcggttaaactgggtttgctagctcctagtaatgtgttaaataaggtagtgctatttagcaaggagggttaaaggagaaggtctctcaaattaattatattaatatgctaagagtagaagcaaaaggtgatagtaaattaatgataaatagaagtaagctgggtctagcttgtcgagaataaaaaacaactataaaagtaaatagaggagtatcggccagatttaaatactttaactacctttatagataataaaccttattaaattccttaagtaatttcctgatttactagtgtacagtaataagtaataacgagttcgactttagcgttaactaccgattatgtaaacgactttagcgttaactgccgattatgtgagttaaaaggttagagcttacagcattctaggttattacaccctatacgaagcgttttgtcagatcttgctgggcgcggtcggttacggatcatgtgtatacaggtcggccgcgttaaacgagatggctgatgctcccttagaggtggggtagatttatcaaacccgcccgctgcgctactaataacccttagatacacagctcggtgtaaatttaaataaactccggcgatcagccccaagaaagtccgataactgagaaaggctgcctgaagctattaatgccgagaccatgctcaggcagaacgaagagcgccagctgttatgaccaagcgcttccaaagctctcgatccctccctccagcgtatcgggcctggtgcgagagggggtttccggctagtttgttgacgggggctctaaaagtggagctcgagaacagggactttgcgatgcgttgagatgatcagcacttcacctaatacacagaaataacgagcggccgctccagatgcagccggtgtgattgagcttacagagatgcaaagtgatcgatcattcgggcgcctcgctagtagacgctcggccttggatctagtacgccgaacagcaaatccggcggtccttgcctatttttgcagctcggcttcggctttatccattatatcattaaggtctattcctcttcgcttctaaggtcttgaggatagggtaatcgtccataacgaactccgaatttaacggataatgtaattacgtctagcttaatattttggcgtaagttgctactaaaacgtgttacagaaacattttaaatactgccttctcggcgggcgtaaagagccgtttctagagccagtctacctgggcggggaagcaagccacgaggtgatggccttaatgccgtctgtgcccaatttagcataagcgcctagcatagctcgcttagattattaaacatcgtgcactactgcaattatatccagtttcccgctccggtaagggcccagggaacgtggagctaaatgtaaccctataaaattaaatatataagccaggtcttatgcttttaatataataaggctattagtcagctatccaggaaaaaatgacctcgaaattgttggtagagcctggttatagtgagtattagttaaactttctccgaaaaaaccttagtacccggggggtggtaggtcgtcttcctaagctccaagcacgatactatgctctcaattagcaatactaaaataatatatggatattggagcagtattattacggccgctgccaggctatctttcgtggtcgttaggcaattattaacaaaaccgtaatccactatcggcagaataatggggctactttattaggttcggaagcagggttattccacttctagcttcgagcaatgatatatcatccgacagttttttaatagtgtaggctattgatgagctagctcttagttacctctataaagtgcgaatcgagtttataaactcggcggatagcaaaagctttagaatcctattcgattttataaagaacccctttttctataatcgcacactaataataatatttatctataagaataacttttctaaggataagatttacggtggactattatatagtaaagtacctaggtacaatattaactggaaacctagctaggaccttataaacgcttttagtaagtgaagcccttttcagaggacgtttttgttttgatctttacttatttagattttaagtccttcttcgagttctttaagtccactttctacgaggttaaggagagcgaaggtaatagtaacgtggaatacgataatagcgatggtacctatgtagatactgcgtactctaacgataaggattaaaaatataaggacgataattctagtagcgacttagactacgtagacgagcagttagctttctataaagacttcgagcttggtaaggatattaagaatagctttgttccgtacgcggtaaaagctagttatatactattagtcagtgccattcctggcactcgttttaattacggcatttaaaaattattattaattattaacatatttcaatttagctccggattgtaatatttagttctaatagatttctattttcagttctgtaagagtactatcacttgacccaaaggagtttaactttagctcgatacttattactttttaattaaaagtttaacgaaaaggtgtattagtaactaggtaaagtaaacactcgaagtttaattgcaacggattcgaagcctttacgctacccaagtatttcccttcggcccacttacttaagggtttaatgatcggcttaaggttaatagaaattaaataaacgcttagtggaatctagcattgctaggcccagccgatgctatacctcttttgtaggcaattaataatcttcccttctttgcctgaaacttgtttattgtaaaaattgcttgttaattggaagatgttatttagaaagcattaattatatagctttagttctttaagctaaaactaactagcggtatacacatctctcgtattgacgcagtaacaccgtctaacttaacggacaatacataataacgtcctctttaaaccgcacacgtttctggctggtacaccgactcggtgagtctcggtgggtcccatgatttcgacgaagaatttgctgattctgtatgtccctttgtatgtctaagtctattcttgtagttttactgctgtttttatctcttagcggtggactcggatcgctgtgatagaaattatatctcctagcaggagcaatagcagcatggtgatcatagtggtatttgcatgatcccttgcattggctggcgaattgttgctgaggtaaggagtctgtattacatgtccgaattactgagctttgaggtcgcagtgtcgatttgggttggtacacctggtagctattgatgtataaatacttgaattggtagtattgacaaaaggcgtaagaattctgcatcgcaatatcgtatttcactaacaggttagccaaataactaaaaaaggtcagctaaattattaacatatagtgatgcggattaaatatatgtgggtgttgaaaataactagttaggcgaagtttgattataacgttttattttttaatttcaggtcaggttattcttagagatttacagcaataggtataaatgcaaacatggatctctgctttatattatgcagcaaattaatgccttccatgcatcaaattacttcccaataagtcaatcaaaaaacaattagctttgttacgctacgagttacccagctgtttcaagatacctgcgtataaccgcgtaaaggcaaggtgtcccaattagtcccgccattgcaaatctttatcgatacggtcctccgcaagtcgcaagctaaagtcttaactattctctgtgctctagccttcgtgaagcgtttacgcttacagttccctataatcacccaagtatatccatgcactcttcatcgaatattcttagtatgtttaatattagctgataaatgcgttaacgataattgctatacaaactacgcttggtcacgatttagttgcacacattggcatcaccatgttttttccctcacccttaaagatattgctgtcgctaagagacagctattggatattctaaagtggaaggttttaattatagaatgtaaaatccaatcagagcttagtcgtttattgtgttacgaagcacagtgttaataatagatattaaatcgctgtttatttttaaatctaggtgcacagttgggttttatttaaactatttctttgccggtgctattttcgaatgtatggaaaataaatataaaaatccgaaattaaataggtatattcttttcaaaataactttcgcccatggatataaagctacgtccccatcgcgtaatttcagttgtcgagaaccgttaatactctagcattatgtctttcaacattcctgacattaatatggtgggcaacgctgtggctccaatgcaggaagaggacgtagaaatgctagatgcaactcaacctatatctcttcaagccccagtgtctaaacagtactctgagattgatatcattcttaacgacatatataatactgatgcaaggaggttcatcttcggtcatattgcacagatacgagacttctggtataaactaaaaactaccttatcgctgccattgcatactaattgcggtgacctacgctagatgcattgcctcgagcatctagaccggattgttgaaagcgatatcccgatatattcaagacttgcttttgttgagttggtttctatattagatgcgctgaaaaggagtattcacaaagaccgcaaaatgggtctgctcaagtcctctatcggacgcagaaatgctgtcgtggcgatggatatttatgttcaggctcagaagatcaagacagatccaaaagttatcaggaaacaacttaataaccgtgtttctataggaaagcgttgggctaggctttgcggcaactcgcccctacgcttactctttttttcagccaacgctaagcgtataatgtaagtgaatcatatctaacctagtgggcaattcagtactgatataggtagttgcaacctctgtataaaaaataatgtacttaaccagatatgcgagaaggcaggtcatttatatccacccgacttggtggaggtaatgtaaaatattatagatataacaaatgagtaaacctagtgtagtttttgggtagcatcttttaaacgttttatatattattattattattcctacaccgatgtaccctagaaagagtgtgccggtccttttaccactatatatataaaaaaactataacgttctatatattgcaaaatcaaaaagctttaatagttctataggtaaccttttatacttttcatacctttcataccttttacactttcttactagctattttaaacttttatcttttttcgcctattttatattacgcttttagcgttttaactacttagcgccttaagcggatttcctttcttttgcacttttgtggttgttgccatttcggacttttgccgctcgcacccccgtctgtttcgaccggatatggtgaagggagaggctgtacagagacacggtacctttgagagaggtgctgggctaacgagctgtgtcgaaagggcctactgtgcggagaggagtatttagagagaagactaagatgtatcgtgggagctattaatataggaatatataggtctggatttcggttaagggccaagctggggaatacctaatatgtggatttaagggaaatagtaattttactcttttttcctctctgctagaatattgaaccctctaccagaacccactattctcaaatgtcgcgtcagtgctgtctctaaattattacctagctaccttctaagtgccgggccaatataccgttcgagatggaagtacggcttctagttccagaggaggagcttgtctggttaagattatgctaatgctagtcttgatagacgtaagattaaacctattatctaacgtatattataagcgagcgaccacctttttcacgcgacgcgtaacctcaacctcaacacttcattttctcaacattccaaaatgccatctacttcaaaggaagcccatataatcttcgcccttaaggctcttcgaaataataaaaatctaagtgtattagctgcagccaagatgtataacgtcgatcgcagtacgcttagacaccgacgcgccggccggcctacacgacgcgatactacgcccagatcgaagaagcatactcaatccgaagaggaggctattgtttactatatttttgagctatctacgcgagcttttccactaaagttacgtggtgtggaagatatggctaactaactgctgcgcgtacgcgacgcgcaccctgttggcaagctttaggcacacaacttcgtcaaacgctagccacagctccgtacgcgtttcacgcgtagatacgactattagagggctaagtgtaaggatctaaaggttattacctaatagtttacgctcgtacggaatactaaagccaagtacggtattatagataacgatatttataatttcgataagactgggtttataataggcattatcttcgcgggtatagtagttacgaccttaaacggcattagtaaagcgaaattagcttattttagtaactataaataggcaacggtaatctagggaattaatgctttcggctaggctatccctccgtttattattttagccgcgtaataccaccctgctaattagtataccgagtataacctaccgtctatctggcgcattgtaattaccgataatggctggactattaattcggtaggcctagattagattaagcacttcgattactatacggcgccccggataaagggcaaataccggttattaatcctcgacggccacgaaagctactacacaactaaattcaaacgctactgccagcagaacaatattattacgctctgtatgcctccgcattcttcacactacctctagttactcgatttcggctgctttgggctattgaaggaggcgtacggccgctaaatcgagggcttaatgcgcatacatatcaaccacgtaagcaagctcgagtttctttatgccttccgcgaagccttcttcgcctctataacggagaagaatatatagggtagctttgcaggtgctggccttatactatacgatctagagagggtactttctaagctggatataaagcttcgtacgccacacccccatcctcaaggccgggcacggcactcccttaggtattttaaacactaaaaaaaccccgagaagctaactcacactccacgcttattaagactcgcattactaaccattaaaatagctcccggacttcagtattaggtgctatagattaatttactaagggtacgatagctgtaatgcactaagtggccctcttacaggcagaagtctcttcgctccgtaaggccaataaggcactaagtaagcgctagagagctataaaacacgtgtacggctcggaggatcacttactatgcaagatgcatagaatctactggaccagaaggccgtgggtggggaggcagtggaagaaatatagccggatggcggtagtgcagggggggctcgtacgaaggtttagtgctgcggtgtgtgatgcaagcctggctataatgcccgcacttgccaggaggctacagaactatctgatttagctatttcggatataattgtaattgctttttagtattgttgtgtagtaattgaggataataatataaaggttatgaaaaagtggtcgctcgcttatattagtcgctcgcttataatattcgctatacactttacttttcggggggtagatcgaaagtttccgaaccacttcggaatttggcatgcatcgatattacttaggaaatcacggtctaaaagtcgaatgcagacgtctacttatggcctctttatctatacttcgtggccaacgccatgtgcatggacgaggagaacgattatatggaggttgtggctaatccggtatcttcctatattttcgtggttgatctgtaaaccgattcacagggcaagtaggtatttgaaatcctgctgttaattataatactaatctctcttcagatcaacttctctcccatatcgaaagctgttagccgaggggtcgatagtatccgtttagaaacttataacagctttatatttaatagtaaaatgctaattcttcacctctgaagttattaatggaatataccatgatggaggtggtatacggggcgattcctgtcactatgttaagtagattattagtattgagtagattattagtaaatagttaataaaccaactaatacaaaagtcaaaatcaaagcgaacggttaaaagatataagtaaataataacatagtcaatttcacaaccaaactacccgctaaatactgctatttatcgtgccgccagccttcgaaggttcctagcctactagtcctagcccttaagcggcgatggtagtagcattaggaagctcacccagcttaacgctttttggggttattggggctaccttcgcctcagtctcatattctggggcaacgctgaacttatgagtcgatgggttgtatcgcagctatttgtcactgcaagtagcaatcttgtgtcccaaccacaacacgcgctccttacgctcctctgccatagaagtaatttcaaaatacttctcgttatcatcaaccttctcgtttgaaaagtaatcgctaggagacactctgtccgcctaagtaagtccccgcatagcataatcctccggcaatagtctctgggacccggatttaggcagagcgcttcctttaacacgattatagtttttaaaaaagccaagtaatgtatttattatcgacgcggtccgctcccaaagaaattccggtactatatagcgaatagcttttagatagaacgtaagataatatataaaaacgagagtaacgtatagaaacgaaagaacgttaaggtcggtattccggcgtaatataatattatatatttaaataaagagctcgagggcgttagctagatcttctgggactagagaattaaggtcgctatcctatatcggttagtcttaaggctctttattagcagcacagctttactttatagctttcgagattaggttagctttattactatagccgagtaccgcacagcagtttgcgattcctatatgatatccggcctcgagatatttgcggctaaaacaagtaatttagctatctagagactagaggaaatcgtctatagttaggtgcagcttatacttttgtgtcccgctaaacataatggcataaaccttaacgaatacgaactcggtaaccgagagtctggattactgctaattgggcgttagagctaggattgggtcgaacagaattataatactctcgcgagtaaagccgaaaaggatcgcaatataaagagatttagtatagtagtagagctgctgaagcgcgttggggcgggctagaatagctaaatggtgatagagccgcctagtagtcggggccttgtcggaagccttggaatactaatgacggcttacagtagtctagttctctctgtcccgaatatcattatcttcgatagccatcctgtagcgcctaagatcactaaaacatttaatccaggtatcctcgaacgctagaacagtcttataaagaagagctattattgaatatgcgaggtaaataaacatgagtatatgctcctggcttgctgggagtcggtgtctgaggagctcgagaaacgaatggatatagtgccgccatatgcgcgcaggcatagcgtatttggaagccaatcttcttagggccgggctcgcggaagggtgttgagaggcgaggaagaaattataatgttcgtggagcagtattctgtggagagctattaaggcctgccactgctcgttgttgagcttgttgcttggatcattttgcgagttttgggcgttgttaacctcgatgcatttgctctccaccataaccaaaccggcgtagatgccttttacctcggtaataagctgatcttgggaaatgggtcgagtctccggctgcttaatgagttcagttgggtcattctcttctacgtgagtggagcttcgagatttggtaggggattgccgacgatggggctgcttggaggttagtgtaggtaaaaccggtgaagcaacatttgactcattatagggcggtggggaggctgttgtatcggcatcaggtgtccacagagtatccttggcagggggtcgtcggttaggctctggtgccgccttggatttccttgggggagaggcacttctcgttgaacttgtggtcgatttactgctaggtttttccgctaggacaccaggaccgggactaccagactccgggtccagatattcctagctggtctctctagtcagtgtgagctgctgatcattaaaaagaaaagaaaagcagcgagggctgcgaaggtacatacccttgtttggccgaagactgccgaaggcgcctattccacttggcgaagtccattgttattttctaaagacaagatttggaatgcaagttaaaatgtaatttcgtagcataagttggaaaagtattcgtcctgccccttaaatacctacaaagtcgtctgcaaggacagtagaagatgcgaactggtgcgcatagttagaccgccttgtcgacgccttacggtcgcctggtctccctcgcggatcgctagataccgggtaacccttgtcccatactgtctcggccctttagaactggtttccggcagcaaaaagcagccgtccatccccccccccaacgaaccaggtatttagaagctttatatatgcgggtcgcttctaggctgttgttactagtgaacgagagggcaaattttctcttggaggtagggtggattgaactgaccccctgtggggatcctaatagcgtacttctagggcctgcccgagagcctattaagcacttttcccgttttacgcgacgagttttttcgttcctcatctgcggaacacagttcatttgcttatcgaatgatgcctttctggcgggtctgtttggctccaagagctatttctggagcgcagtttagaccggagtttgtgggggatggatcttggatacagctattcggtcctcgtctgttgcagcccgtatagaatcaacactgtgtacagacaagtgtcacacgaagtatcttttaatttcacgcgctgtggtctacatggggaaagtcggcacgtcccgaagtcgcgcaaaacgcttcatttttagcacccttaaaggcttctgtttttaatattaagctccagtttcttaagggagcttagttggcggctccgtcaggcgggtatgactagcatgaaaatgtgatcttctatatacagtactcgatcaagttaggaacaatctaagttttcggtgatcccggacgcaggaacgatatttggaggaagacgacttgcctgatttggactaactcagaaactattcctggcgtagatactctcgggctatgctgtcatgctttatacatacttatccgattcatgccaaatcagcgctgggctccggggaactgggccggcggagtctagaagctgggtggtcatttcagtttcttgtgtaccaaaacttgccggtttactctcacccctcgacctccccccagcacgcctgtgagaggcagcgccccctgctcaggcaaaaggcatgggtggaaaggaaacgaattagagtctcgagccagattctgctacgcgagctgtgtgctttccgcgggggcatgggggcaaaacagatgcaaagtcccgtcccttacccctctcctatcgtaaaggcaacttccaaggttgtgattgacagtttcctcagctcccgaatgtatcaaaaatgtacaagtacatgccgatggggggctttccggatgtgctcccagtctatggcacactaaaatatggagaggtcttgacgaatcttgtcacccccattggctcgcgaatccggaaggctacaggtttggcggtctggcaccgggatcaaagggcttcgttatctttattgcctttattacccttattgcctttgctgcctttggccctgacaaccctcgggagcagcctttcgagcaagggagaagctggcatcacagacagggacccagtcaacgacgatttcacctgtgttattggcaagtggcaaacaaaaacaggccaaaagatcattaacggcggcgcgaatgggtagggaaaacggtagctattccaggcttcaaaatgacacgaggttccaattccacacagttgagctagcaatctgtcttcatcttcaatgatccaatctcaactccccacactgctcgtgtataaggaacattattcttttattctcgacagtagaactgccagcgtatagttatttcaagcacaaacttgacagtctgacatcagcggccattcaccaccataggctcaagaaccggttcttgcttgtctgatgcaggcacctcccactgccgtccgcagccacccgtttctccgagcaaggtactggcctcgaccaaacccttccggtgcccaactcacggtcctcgcctcgaacgaaagggtcgtgagcactctagccagctctctcatcgagcaaccaaaactggctaggtgcaattaatatatcgagtctttcggctagtattttaggaagactaaagacaagctttagcagctgagaataaaggagatgaaaggtgcagttttcatgaaatctcgtccccctaaatcctcaaagcatcgacatcgatatttgggtacttggcggcaaacgctcaactgcgcggtctggcacgataaggatccttatgagggttgccgagtgtgcctgagctattttacatggtgacatgctaccgtatttctgcggtccacccagccttcattttttccgccgcattttcgcttgccttgcctgtttgcgctttcgcttccctctcccgctttcgcttccctctcccgctttcgcttccctctcccgctttcgcttcccttgtccgctttcctctcgtttgcttttgctctccctcgcccgcatcccttatagagttaacccagtagctatcgatatcattttctcccacccaagtctactcggggtatttaacccactctattagtaactctcgcttataattaaatactaaacgggagttaaaaatagtaataatctcgaactatataggaagttttttccgatatataaataaagtatagttccttcccccctttaattcctagaatttaaataaacgttttttatacgtttaatataatatatttttttccttttataataaacgtttttcgtaatatattaaaatattaatattaataaaaccctttccgccggtatctttatctttaattctctaatatattaaacgagttataggttttttagaaagggctttagcgaaataatcgaagtataattatagcggaaattaaattaaaatatttaataaaagtattcaaggaaattaaaaaggatttacgtaatataatattatttttaaaaaataatatttatttattattattaaacgtttattaaattcttcgataaaaattattctatagttaaacctctaataatattttttcgaatcgaaatagtaaggatctccgtttagaaaaacgtaaaattctaaattaaactattccgaaagttatttaattttaaaaaagtatttaatttagtttggaccgcgtttaaatcctatttagaaagggtcctaatatacgatatacggtgcggctttgggtatagttctggacattatgcggtaagggggggcgtttgggtatcgatttaaggtcgttataaagataagtgcgatgataaagaaggaggactccgcaattagggacgtttgcgcttctaataagtgctaaccatctcagcaaaagaggccgctttaaatgcatatatgaccgcacggagtgtgcgaagtcgcatcgcccccgtctcatccatgtctaccctgcaccgtcaaagtccctgttctcgagctccacttttagagccccgtcaaaaaaccagccggaaacccctctcgcaccaggccagatacgctggagggagggatcgagagagattgaaactttggaagcgcgtggtcatgacagctagtgctctttgttctgcctaagcatggtctcggcatcaaaaaaaatagcttcaggcagcatgaaagttccatgcaggtaaccaaacagggtagcttacttccttgacaacacgacatttagcccatcaaccagaaagtatgggggtgggttgatgcttactgtgctgattgcactatgacggtggtggcatgcatgactggttctcactgaccaggaagacaggcagggctgaggaggcgaaatggtcgcccaacacacacaccactttcgcctcccgtagtgtgaataacagcgggcttggcccgatccgcccttgtgtggtgccgatccacccgaagcgctggatttatgtgcgcgtggaaactctcaccctgctctgggatttcggacagcagctgtgaccactgttacagacgtgcaaccgcttcctcggcaatgtgtcgaaccttggccgccagtgtaggccaactatgcagaatatcggtgagctgaagcggtaaacctgttaaatgagaactacttaatgtaaagagatcttcagctcgcatgacgcttccagaccactccctcgacgcactcaacttcacgcaagccttgatctccagtacacccacacctcaccactaccagaaaatggatccaaacaagccagcccatcacgatcagaaaatggattcaaacagtcgatcacaaactgctttatggctcaaacggcaggctgagaagaaaacaggacaagccataggacggcacggttagcacagggctatctctgaatcaatattcccaaccacacattgtctcgggttcatgcaattacatcctctgatgggcgagattctcagtcacaaacagggtggacgagattcgacgggcggggtaggtgagattaaatgcgacgactaacaaggtagggaaaattctcgcttaccacggcggtgacacttttcccgtgcttgccgccaacggggttgagcctcaccgcttgcacctatctggacgtgagcggggtccaagcggccattcctcaaacttggcgacaaggcgtcctatccgtttcgcttgtttgatgcgcctgtctgggacttgtacatctagcacacgcatttgcgctccatgatctccgattcaagcttagccgtattgggttctgcaatttgcgtgcagcgaggaagtggttgaggactgtattctttaatgccgctcgcaggtcgtcgaaccacagtgaagtcatcggccccaaatctccctgagcttcttataccactgatcaagtccctcccttgattgacaacaatggtctgtgatctgcgtggcaacagtgttccgaacccacttcctcatcgctcgtatatggtcttgttccttttcgtagtctttcttctcattctcatactgtcgctgctgtagatgggccgttcgcgagcattaagggggtaaccgccctaagtgcaggggtaaaaagtgtcgcgggtggcgcccaaaaacgacaggtcgacgagacgacagcgtgtcgggctgccagtgtaggccaactatgcagaaagtcggtgagaacttgagctgaaatagtgaagctgttaaatgagaactacttaaagagatctttagagcaggtttgccttcgaacgacaacttatatagacacgcagatccaagtcattctaaaggattcaaacttggaatcagatcagatcaaagcattgacgaagtcggaggcactcgacagctttattttcgctattctcttcaatgtctttccgacatttggcggcctgtgtaaactcctatttgggcccgatatacctatcatctatgccgctcttatcgcggtttccttctcagtggcattttctcgcatcttcgatttgaatgttttcttttcccaaaagacttgggaggcaaggatagagagagaccggatgtaagttattcacgttactctgcagagccatcactaactaacgacactttgcagactgaaacagggatcaacccaagaactcactgcttgtcaggaagaatatgtagcggcaaggcaaaagaagtctgatcctcttcgtgatcttgaggccactgattgaaattgaacaccaataattgcttcaagcccgtcaattagtcgaatccacacatcctcccagagagtctgagcatcgggagttttgtgagctaaggcccggcttagaccattatattcttgcttggccaccacttccgcttttgttccccgatatccacttgatgatgtcctcccaccgtggccaacatgagggcttgggcttgcactctcctgctctcggattagttaaagatatatgacggggcggtgttttaaaacctgccgcaagcctcatccttgtatatgaaattggtgacattgcgtttacgtgttttgtgaatgataagactatcactacaccatactgaggcaatccagcagaagtgaccgcaagagtattcacacttaatatgttagtgtaatcgttgctattgatgaaaggacggctgacctgaatataatcacccataatgtcactggtgacaaggtgacctgggcgagtgcggttgaaggcggttgttcgatagatctaccttacgtccaagagaatatacaaactgcagagcctgctggaagtaaggatcactgctcgggatgaagaaaatctggtccttaagcaaggatgagacttgcagcaggacataccgatacttaacacaataaggatatagaaaagtgagacaggggagaagaaggcagagagggtgaggacgacaagacagaagtaataaaattcattgttggaaagctcaactaaggaatcaggagctccactgtaaaaaccccctgtttatctcaaaagcaattggcacttcggcctcgcccggaagattgggaaaaagtggccttcagtgacgagacctgggcaaccaatagccacatgtggaaaaggtggtttacggtacgccgaagatattgttaaaaatgcccagatagaagtccacctctgaaacccctgtttctgggggttacagagcgggcagcggacgggcaggaatggcacgctaaaaatcagttcccacttccgaagcccttgttttctgcgatccccaccgtgtgagctaccctgcaaacccgcggcattgggggtttgccaagctgtcacagttaagctaatgggcaggacggcgaggcgccctcagccaatcgttagattagataaggactagccgatcaggaagtgatcaggatgatcgggccataatattctatacacgtcagagaggaaatatgcaggtgggagatactttctatacacgtgctggctgtaacccgccgcggcgacacggcgacatggatacctgcagggaaaagatcattttagagcgctgcggtcattagccatgtacaacgacgtgggaggccgtatttcgcactacttcaggcattaaacgattggaggcttacatatgaggcttgcttggggagttctattcacgagcgcgaggcaggattccccgccctgatctgtcttctttcgatcgctgaaatcaaggcgtcattggtagatgctacctggaggaccgatttgcaccgtgctcaggagctatgggccgaacttagccaacgagagtccgatgtgtagatgcgaagtagcataaagacgaaagtcaaagctatgactgtccacattattgagaccgcccatgggccgtcacccccgaatgttatgattggagagttgctgttgtactctctgcttgctcaaaggcgccgtgggctcagacttcgagggacagatatttttcggggtgtgcgtcaggggtaactgcgaattttcggacccagttccgtctgcaaggaaagtctcgatcttgatttattctatactagaaatcagcgaaagattatcgaagaaaaaattcggaaggaaaaaataataccggtttccatccctgttcgtggaggtctggccggctctcagctcgttaagctgatcaacatccgccaaggtgtcggaggaggagagtgagccgggcaagtttaaccaggccctcggggtcctcggtgtccttgatggcgtctacctcttatgcgagtggatcaaacgggtgttggcgccatcaggggctctgggcatgtctgtcatattctctgtccgtcagaaccggagaggggcacggaagaagaagaaagcaaaaacggtcgtgatgtgggcagacttttattcagctacctacggtatacagtctattctgtgtttcgtttcgcgagaaatatctgaaagcaggagtatgtaaggcctagtgacatccttggccaccgccattctcctggctctcatggcactacgcaggggcatccgatggaccggcccactctagcactgcagcttaaagtcagcactgtgtaggctttcctatacgattgggaattatggtatcccaagtaaatacacaagtgtggaaatagaatgatgagtgacagctccgctcaggggaagagcagggggtcaggaacaacctttgtagggctttatataccagaatacccccgtaaaaagcaacctcagttcttaggactacaccgactttattttaattattccttccgaagttaggctattgtttatttgctttcggtaattagcgataataggatatcgatattagacggaatcctcgatactttcgtgggacttcggtataggaatccggttatcttagataattactttcttacacgactaactatcgctatatttattactctaattattaccttatttctttaattaactattttataggctatatttccgttacgcgggtacctaggtcccttccttaccggtagagttctttattgtttaataacttattaattaaagtatatatactaataatactactacaattaggttatataaacctctagcgtctttactatattagaactaagaagtactatttaactatttagaagctccataagaagtatgggccaattatacgtatcggcccaaacctatttaatctaaattatcctaagttatctaaaacgttatataatatagatgggaaataacgtaaagtaagctttactagcgtctacgatccgagaaatatattattagattactaacattggagtttcctagaccgagttttactataataatagcgccctcgtcaataaaaatattacctatcgttcgtcacttccaaggctagggcactagtggtttcggctaacaaaatattaaatattttcagcgtcactgatcagattcaacatgcgcagataaagcgccctattgtcaagtattactcgctcagcagtgtgctggccctagagccgcatatggacaatatcctgggcgagctcatgcaacaacttgacagccgctttctccagagccccgagaaaacctgtgaatatgtgcatttcaagcggcctccttgttgagaggatcagcactccacctgatacacagaaacaacgagcggccgctccagatgcagccggagtgattgagcctacagagatgcaaagtgatcgatcattcgggcgcctcgccagtgtagcacacgaaatccaccttggttgggccaaagttcggacgcttggccttggatctggtacgccgaacagcaaatccggcggtccttgcagctcggcttcggctttatcgattgtatcgtcatgatgggtgagaagcctatggccggctgggggacttgtgagcggtttggaggtgcggtccccccctgcgacattgaggtctgttcctcttcgcttctgaggtcttgaggaccgtgaaacgggcggctgcggacggcagcggacgtgcctgcattagacccgcaagaaccagttcttgagcctatggtggtaaatggccgctgtaatgccaggattaaaatagctatacgctggcagttctactgtcgagaataaaagaataatcttcattatatacgagcagcgtagggagttgagatcggaatctgagccagattattattaacaggagagtaggcacaaaggcacactatcacagttaacccaacagcaggtaacgccacatgtggggcgcaagacgtccccagccaattattagggaaatcaggaggcagctaatcagggctggccaaaagtgctatggcgccaagaagcacgagcactctgcaggatgcaagatgctcgggctgatcgaaggcatagcacgacgagcacttcgcaggatgcaatgtgctaggagtgatcggggccatagcagggcgagcacctcagggtcccgaggtttatatatacggaggaactggctggtgtagatagacagttccgcagtatgcaatacaagtcacaatcgttggtatctagactgttgtgatcgagacaagctattattgtacactgtttagctgtaccgaaccaggattgtttagaagtaccttcaaccagtatccctttcagaggttctggataggggttcgctatacacacccgaatataatagtagagaagtaataagttacacttccggtatttacctttacttttatagtttatatataattaatttataaagcaactatatatataaaatcctattattaatcgtaatactaatttctttttaaatcaacttctctcccatattcaaggctattagccgaggggtcaatagagtccgcttagaaatctgtaaagtaaactaactgcttcgaaagtcactattgtaaaataggaagcacccgaatcaaaggttatttatagagataggaataatattcgtttatacccagtatacctatcctataactatctaaactacatatacgtttgaataataaaacttcttttaattaatctttcgactggaaatgtaccgataaaaactaaaactttaggataatatataaagctgaacctagagattttactgcataagaagaattatagaagcaagagtaggggttgagacatcaaacgccgcgcctgcctactgccgaggacgctaagctacttacgtaacttaaccgttctcggggaaacagaaattccgggagagacctgcaactccagcccacctccagtgggctgcaacctctttctgccgcccgcttttcttctgctacatgttacttcgacctggcgacgcagcctctaccttcttattctaacattcgccttgaccccgtctttacattcccgcctcggcgaagagtttatcgttttattagctcactgtttcgccgtttcactgcctgtctaatctcgttttacttcccaacgctctctctgcctcagtatcgatgccagcatccgactcctcttgtctgctcgagtcctgtccctctcaggaacaaagggcgacaccgtccactccctatactacggccgttgttccccatccagttgtcacggatctgaccgtatgcatcttttctcagacagtttctcccgccacatgcgaaccggacccgcgaatatggcaccgtatagagaaagagctctacctatatacagctcagcagagtgcatggctgtatatagcgctagcgaatgaggaagagcttacagctgaggactcgctggttatggatatcagagttggcgatgcgcctcccaaccctagctcaggtcgttcatgggaaagtcgacctggcggaatctgggtgctaagaagcaagttctctggcatgatcgaccaggctgtgacagaggtggacgttctctttggtatggatgcggttgacccacgaccacaatgggctctcatgcgatcatcgctccaactgaacgctcagccaaaggtaccggttgcaagactgagcgtactccacggcagggccaagccgataccagatgctcgggcggctttaagagtcagggaggatggcaaattcaagattgtccagatctctgacacgcacatggtcaccggtgtcggggtatgcaaagatgctattgatgcccatgagaacaacctgccagagagcgaggctgacccacttacggtggacttcattggaaggatcttggatgtcgagaaaccagaccttgtgattctcactggagatcagttgcaccacgacatccccgacagccaatctgccctcttcaaggtggttgctcctatcattgagcgttcaatcccattcgcagccgtctttggcaatcatgacagtgagggcatccacgcattatcacgtgagtaacttctttcataaggtagccagtaccactcgcactcccgtagacggtgtagactgctttgctccttaagatggttattcattccctgtcctgggaacgataactgttcattcttgctgactatattacaggcacggcacagatgtcaatacttcagaacctgccttttagcctctgcgagtcaggcccagagcatgttgacggcataggcaacttctaccttcagctcctggctcccgtgccgtcacaactcccgttagcgactttatatttcctggattcgcacggtcaaataccaagcaatatacacaatcccgactatgaacctatcaagcaaagccaaattgactggttcacagacacttcccaagcgcaacgaagcgcgcgtgagaaggacgataacgacaaccgcttttatctgtctttagctttcttacacatccctcttcccgagtttggtgacccccgtcttagtatacacaacggccaccggagggaaccgtctgaaactcccagcttcaactcccatttctacgacgcgttggtcaaaggaggcatatcagcattaggctgcgggcacgatcacgtgaatgacttttgcgccctgctgccacaagaagcgcagcaggatggcgatgaaacccctcggcctggcctttggctatgctatggaggtagcagtgggttcgggggatattgttcgtatggcggaatgcgatttcaccgacgaacgcgggtttgggaactcgatacgagtaccgggagcttgaagacttggaagcgggtcgaatatgctatggacagagttgatgagctgatgcttgtggaaagtggagcggtggttgatcctctggggaagatgatgatagaagctatgtaacgtaatatcatcgagtgatgcggcacacccatccttcagtacagctcccagttacctaaataaaacgtaaatacagggttgcaaccacctatgaggatcagttattattgaatcaattccttccgggcgggtgtatttcaggcttctttcgatatcgtctcaacaaagcaagccttgtaccccatcaagctactcgtcaatttcatccttccccatcaactcttctatttcttcccgtagtgtgttggcttcctccttccggccccaaactcgaagccagccctccagaacactcatgaattcagggacccaagaatgttgtattccccactggtccactatcatccggatcgcctttcgcatggtctgctctgctgccacagactgcgagaaacgattttcagagattctatcctctcgacaattctcccagtatatatctcatatccctgaagcagcgaaaggactttcagcgccatctccttcgcatcatcatgacgtccctgtctgttcaaattatgcgccaggttgagcatcacccgcggggtcgggagtctaggagtgtctccgaactgagcaaggagatcccgaagaagccgttcttcttcaagatgatttgtaaccacgcgctttgtgtaatcgagacgaacagacacagcgagtcgactaaacgttccgagttctctatcaaaaatatcagtaatgcatttccaaatttgcgccatggcctggtcgagagatttcgagtctagttcaccgagaagccaacatatttgaccccaaggatgcccctccctggtgacttttgcggatatttttttgatgtagttacagagagaggaagttactttagggagcccggtttgtatgaggtggatgaatacttcgagaaagcaggctagggttcgaggatgctcggctcgaaggatttgttcgacaagagtaaaggctttggaaagtgcgcggcgaaagtcgacgtataaccccttttgcatgaacatcgtagcagtaaagcagtatgagtcgaagtcgttgcatagggcattatccaacttagcgccatctggagtgatgaggttcctatggtcgtcgaaattcatattttgacaggagttttcaaaatataccttgatattatggaacagattctcagagaccaacagagcctgaggtggagacggtgaatgcgggctatagcaaggttggcttgttgtggtattcgccatcggacctgtgtctaagcatggcggttattaactgagtggaaggaagagtcaggtggtggccggaaaatggcctacgtgtgcctacctccagacatccctccaggtgggacgtctgtgaaagccgtgaaaggtgcagcgggcagtgatcccatcggcacaacgttggcgtcggcggcggcggtccacgtcgcggttgggttatatacggcaggaacaagaattgttgtaggtactgtagtaaacgaacgaaataaggcgctatgttagcacgatccagggccaacatataatgccagcttaccgtatgtgacgaacccctgtacagaacctctgaaagggatactggttgaaggtaacttctgataattagttcggtgcagctaaacagtgcacaacaagatgtctcgatgtaaacacaagatgccgtaaatacaagcttgaattgcatactgcggaactgtctatctataccagccagttcctccgtatatatagaccttggaccgtggaccgttgacttacagacggtcctcggtcctctcctaattggtcgatactggaccgtggaccgtgagctccgccgcggtccccggtccccatctaattggtccgtttacctatctggaccgtgagccccgctcgattgcgcggtccagtcctaattagtccgtcgtggccccactgtcttccagaaccgtaatataatgctccccctctaggccgaagtccttacggcctagtcttctttcactactaacgatatcgtaagtttttcttccttacttttctttatttttattatatctaaccgtatataaaaatattattgtaaaactaaagagttttctacccttaccttataaatctcccgctataatattactataataccgtactttacttattttacctccggaacttcttatattatagcctccggatctttacgatacgttaagtacgtgcgccgtaagattctatataataaatctaacgttaactttatccgtaaatatatttttttttctttttattccgttattaaccgcttaatagtaacccgaataatagaaaagtaaaataggttcgagcgtaaagaataaaagtttaaaaattaattttcgtaattaattattaaatttattcgggtaaaataaatatattactctctttatatatataaggagcgtcttttcgcgtacggtatttaggaggaagatacccgggtagcgcaatctataactacagcgccgcccaattttttaccggatactcttacgcggctaaccgccgcctaaaataccgttctatagtctccttacgccctggatccttccttaggctttaattagccttccgacctttccttcgattttaatatagccggtctttccttcttaaacctataaggtacttccgataacgcgccttttactttctaaagtaattaagacgcgtagtactacctatacctaggtccctctatactttttaactttataatatagtatatagtacgtcgattattatattaaaagtataaattcgattcttattaaagtttttaagtttctatattattattatttaataataatttaaagacttattttttttatttaggttttaatcggtctaggtattattaataaaaaattttttatttatttaaataattaaaatttacttttagtttttacgaattatttatagccggatatcctaactaattaattaaatattttaattaacctttattaaattataaatctaatattttttctatattatattttttttttc-atcttccactattacttatatattaattttatttattaataatacgggttccaaaagtaaaatataaaaagtatataactttaaacgtattatattaagtaattccaattcgaataccgtttttaaaatcttccttttaaccttaaataggcctattcttttatagtctagcttcttactaggtcttttagtatataaattatatataaaaaggaatactatattcccctttttaaaataaagttctttaagccttttaatattataatatttttatatttttttctttataaactttaatttttatttaaatttattataaagtatatataatttatttactttaaccctaaccctaaatatctctatatttaatccttaccgtaaatttattttatatttaaaatttataaagaacggcgtaactttaattgtttctattagcgatatattatatattagttacgctataaataataatttaatttaattatcttattcgaaattaatataattccgtaaatcttattttataatttaattaaaccgttccgtttaactatccgtttaagggtagtaaaccgataatattttatttattacctttagctttattattaacgttctttaaaatttcgatataaatttaatatcgcgatccgtaataaatttctttaattatatatatattactataatatattataatactacgtccgttagttactttactaactaggtttctttataaagtaagaaatatatttatttaataagcctatcgattattattaatatattattatatttaataccggttaccgtatttttaaactttagtaatttaataataaaatttattataattaaactctataatcgttttattattaataatagtttaaaaatctataaagtttatacctcgtaacttttatttttttatatatataatataattaaatagcttttttaatatcgtttttgattttcggttaattaaagtattatttaatcttttttataatctttacgatacttatatatcctccgagcttcgatctataaatctctattattaatattatcctattacttaatattacgtacgctcgatttttatattatagttttccctaattatttttttaaatactttatagttttagttctttctattaatattattctataatattattacttaacttcctttagtatttactaaaagtagctcttttacgatatattatataatactttatttacagctatagtaaatacttaaaagtaccgtttagcgcttctttaagtaataataataactccttaggtatatccttatagtaatctacccgccagctaaatatatttactttagcgttttccgaactctttttataattaatttaaaaattaaattccgaaaaattttttaattattatatttact-------------------------------------------------------------------------------------------------------------------------------------------------------------------------------------------------------------------------------------------------------------------------------------------------------------------------------------------------------------------------------atacgttaaagacttttataatagtaaagtactatagatttttataatccgtatagacctatactttatatttaatattactaaaatatagcctccactctttaaatacttcgataatagtaaatagttttttattataaattaaataattctaacgtatctctttaagtttcttttaaaaaaaggttaccgggtataatttactatcgttatttcgctaccctaattatttatcaatcgtatagtttaatatatttatttcgattttaaataattaattaaagtttaataatttaaatattacatcctttaaaataacctcttttagctcctaaaaggcttactccttttcctacccctactaaaactttatatcctttttaattaaataattaaataatcgcgtattacctatatactttcgaataaatatttaatagaaatttgtaaaccctaaaaattctttaatatatatttataattacggcgtaggttaatctttaattactataattttcttaaattttatacgaacctctcttaacgatattaaatatcctaaatatattattttttatacgtaaaacttactcttttttttattaattaaaagtccggctccgtataatatatcgaatatcttttatatatattatttatatttttttaaagtacgtaaataaataaaaatatcgttaaaataataaattattattttattaaagtatttccggattatataattaacgaaagattaaaatattataggcgtattaattaatttaaataatattacgaaatacttaaaataattataaggtatacgaaacgctattttttatttatttttttccttaatctatatataaatatatccaataaatatatttaaatatataaagttattagctagtaagccctgataggcctataatatagaacctatacagggttgctgtaaaatacagcagtgcgcaagcggaagcgggaggatacgacggcagtgccgaaggaaggtaaagcactgtaatacagtaaggtataaagaataagaattgcctttattacccttagccttagcctttggccttagccttaagcttttgcccttaaggaaagaaagaaaggaactattctacaggagagaggagaggtctatatataggccttcgtaggcctactgtgggtcctgtaggccctggaagcccctatactactttggggtatttggtgggctcaggtgggtctagtgtagactcacggaaatccatagaaccttcggcagcagaggtgccctgtaaatcatgctattgtggcgacttactacgtaagcctgtagccactttggaaggttctagtatccattaactaagcctcaggctacagtagccctgtaagccttcaagggtcccttgtaaagaatattctaaagggatccaagccgggaagttccattactgcttatagcagtactgcccactgtaatatcaatctgtagggcagtaagt---------------------------------------------------------------------------------------------------------------------------------------------------------------------------------------------------------------------------------------------------------------------------------------------------------------------------------------------------------------------------------------------------------------------------------------------------------------------------------------------------------------------------------------------------------------------------------------------------------------------------------------------------------------------------------------------------------------------------------------------------------------------------------------------------------------------------------------------------------------------------------------------------------------------------------------------------------------------------------------------------------------------------------------------------------------------------------------------------------------------------------------------------------------------------------------------------------------------------------------------------------------------------------------------------------------------------------------------------------------------------------------------------------------------------------------------------------------------------------------------------------------------------------------------------------------------------------------------------------------------------------------------------------------------------------------------------------------------------------------------------------------------------------------------------------------------------------------------------------------------------------------------------------------------------------------------------------------------------------------------------------------------------------------------------------------------------------------------------------------------------------------------------------------------------------------------------------------------------------------------------------------------------------------------------------------------------------------------------------------------------------------------------------------------------------------------------------------------------------------------------------------------------------------------------------------------------------------------------------------------------------------------------------------------------------------------------------------------------------------------------------------------------------------------------------------------------------------------------------------------------------------------------------------------------------------------------------------------------------------------------------------------------------------------------------------------------------------------------------------------------------------------------------------------------------------------------------------------------------------------------------------------------------------------------------------------------------------------------------------------------------------------------------------------------------------------------------------------------------------------------------------------------------------------------------------------------------------------------------------------------------------------------------------------------------------------------------------------------------------------------------------------------------------------------------------------------------------------------------------------------------------------------------------------------------------------------------------------------------------------------------------------------------------------------------------------------------------------------------------------------------------------------------------------------------------------------------------------------------------------------------------------------------------------------------------------------------------------------------------------------------------------------------------------------------------------------------------------------------------------------------------------------------------------------------------------------------------------------------------------------------------------------------------------------------------------------------------------------------------------------------------------------------------------------------------------------------------------------------------------------------------------------------------------------------------------------------------------------------------------------------------------------------------------------------------------------------------------------------------------------------------------------------------------------------------------------------------------------------------------------------------------------------------------------------------------------------------------------------------------------------------------------------------------------------------------------------------------------------------------------------------------------------------------------------------------------------------------------------------------------------------------------------------------------------------------------------------------------------------------------------------------------------------------------------------------------------------------------------------------------------------------------------------------------------------------------------------------------------------------------------------------------------------------------------------------------------------------------------------------------------------------------------------------------------------------------------------------------------------------------------------------------------------------------------------------------------------------------------------------------------------------------------------------------------------------------------------------------------------------------------------------------------------------------------------------------------------------------------------------------------------------------------------------------------------------------------------------------------------------------------------------------------------------------------------------------------------------------------------------------------------------------------------------------------------------------------------------------------------------------------------------------------------------------------------------------------------------------------------------------------------------------------------------------------------------------------------------------------------------------------------------------------------------------------------------------------------------------------------------------------------------------------------------------------------------------------------------------------------------------------------------------------------------------------------------------------------------------------------------------------------------------------------------------------------------------------------------------------------------------------------------------------------------------------------------------------------------------------------------------------------------------------------------------------------------------------------------------------------------------------------------------------------------------------------------------------------------------------------------------------------------------------------------------------------------------------------------------------------------------------------------------------------------------------------------------------------------------------------------------------------------------------------------------------------------------------------------------------------------------------------------------------------------------------------------------------------------------------------------------------------------------------------------------------------------------------------------------------------------------------------------------------------------------------------------------------------------------------------------------------------------------------------------------------------------------------------------------------------------------------------------------------------------------------------------------------------------------------------------------------------------------------------------------------------------------------------------------------------------------------------------------------------------------------------------------------------------------------------------------------------------------------------------------------------------------------------------------------------------------------------------------------------------------------------------------------------------------------------------------------------------------------------------------------------------------------------------------------------------------------------------------------------------------------------------------------------------------------------------------------------------------------------------------------------------------------------------------------------------------------------------------------------------------------------------------------------------------------------------------------------------------------------------------------------------------------------------------------------------------------------------------------------------------------------------------------------------------------------------------------------------------------------------------------------------------------------------------------------------------------------------------------------------------------------------------------------------------------------------------------------------------------------------------------------------------------------------------------------------------------------------------------------------------------------------------------------------------------------------------------------------------------------------------------------------------------------------------------------------------------------------------------------------------------------------------------------------------------------------------------------------------------------------------------------------------------------------------------------------------------------------------------------------------------------------------------------------------------------------------------------------------------------------------------------------------------------------------------------------------------------------------------------------------------------------------------------------------------------------------------------------------------------------------------------------------------------------------------------------------------------------------------------------------------------------------------------------------------------------------------------------------------------------------------------------------------------------------------------------------------------------------------------------------------------------------------------------------------------------------------------------------------------------------------------------------------------------------------------------------------------------------------------------------------------------------------------------------------------------------------------------------------------------------------------------------------------------------------------------------------------------------------------------------------------------------------------------------------------------------------------------------------------------------------------------------------------------------------------------------------------------------------------------------------------------------------------------------------------------------------------------------------------------------------------------------------------------------------------------------------------------------------------------------------------------------------------------------------------------------------------------------------------------------------------------------------------------------------------------------------------------------------------------------------------------------------------------------------------------------------------------------------------------------------------------------------------------------------------------------------------------------------------------------------------------------------------------------------------------------------------------------------------------------------------------------------------------------------------------------------------------------------------------------------------------------------------------------------------------------------------------------------------------------------------------------------------------------------------------------------------------------------------------------------------------------------------------------------------------------------------------------------------------------------------------------------------------------------------------------------------------------------------------------------------------------------------------------------------------------------------------------------------------------------------------------------------------------------------------------------------------------------------------------------------------------------------------------------------------------------------------------------------------------------------------------------------------------------------------------------------------------------------------------------------------------------------------------------------------------------------------------------------------------------------------------------------------------------------------------------------------------------------------------------------------------------------------------------------------------------------------------------------------------------------------------------------------------------------------------------------------------------------------------------------------------------------------------------------------------------------------------------------------------------------------------------------------------------------------------------------------------------------------------------------------------------------------------------------------------------------------------------------------------------------------------------------------------------------------------------------------------------------------------------------------------------------------------------------------------------------------------------------------------------------------------------------------------------------------------------------------------------------------------------------------------------------------------------------------------------------------------------------------------------------------------------------------------------------------------------------------------------------------------------------------------------------------------------------------------------------------------------------------------------------------------------------------------------------------------------------------------------------------------------------------------------------------------------------------------------------------------------------------------------------------------------------------------------------------------------------------------------------------------------------------------------------------------------------------------------------------------------------------------------------------------------------------------------------------------------------------------------------------------------------------------------------------------------------------------------------------------------------------------------------------------------------------------------------------------------------------------------------------------------------------------------------------------------------------------------------------------------------------------------------------------------------------------------------------------------------------------------------------------------------------------------------------------------------------------------------------------------------------------------------------------------------------------------------------------------------------------------------------------------------------------------------------------------------------------------------------------------------------------------------------------------------------------------------------------------------------------------------------------------------------------------------------------------------------------------------------------------------------------------------------------------------------------------------------------------------------------------------------------------------------------------------------------------------------------------------------------------------------------------------------------------------------------------------------------------------------------------------------------------------------------------------------------------------------------------------------------------------------------------------------------------------------------------------------------------------------------------------------------------------------------------------------------------------------------------------------------------------------------------------------------------------------------------------------------------------------------------------------------------------------------------------------------------------------------------------------------------------------------------------------------------------------------------------------------------------------------------------------------------------------------------------------------------------------------------------------------------------------------------------------------------------------------------------------------------------------------------------------------------------------------------------------------------------------------------------------------------------------------------------------------------------------------------------------------------------------------------------------------------------------------------------------------------------------------------------------------------------------------------------------------------------------------------------------------------------------------------------------------------------------------------------------------------------------------------------------------------------------------------------------------------------------------------------------------------------------------------------------------------------------------------------------------------------------------------------------------------------------------------------------------------------------------------------------------------------------------------------------------------------------------------------------------------------------------------------------------------------------------------------------------------------------------------------------------------------------------------------------------------------------------------------------------------------------------------------------------------------------------------------------------------------------------------------------------------------------------------------------------------------------------------------------------------------------------------------------------------------------------------------------------------------------------------------------------------------------------------------------------------------------------------------------------------------------------------------------------------------------------------------------------------------------------------------------------------------------------------------------------------------------------------------------------------------------------------------------------------------------------------------------------------------------------------------------------------------------------------------------------------------------------------------------------------------------------------------------------------------------------------------------------------------------------------------------------------------------------------------------------------------------------------------------------------------------------------------------------------------------------------------------------------------------------------------------------------------------------------------------------------------------------------------------------------------------------------------------------------------------------------------------------------------------------------------------------------------------------------------------------------------------------------------------------------------------------------------------------------------------------------------------------------------------------------------------------------------------------------------------------------------------------------------------------------------------------------------------------------------------------------------------------------------------------------------------------------------------------------------------------------------------------------------------------------------------------------------------------------------------------------------------------------------------------------------------------------------------------------------------------------------------------------------------------------------------------------------------------------------------------------------------------------------------------------------------------------------------------------------------------------------------------------------------------------------------------------------------------------------------------------------------------------------------------------------------------------------------------------------------------------------------------------------------------------------------------------------------------------------------------------------------------------------------------------------------------------------------------------------------------------------------------------------------------------------------------------------------------------------------------------------------------------------------------------------------------------------------------------------------------------------------------------------------------------------------------------------------------------------------------------------------------------------------------------------------------------------------------------------------------------------------------------------------------------------------------------------------------------------------------------------------------------------------------------------------------------------------------------------------------------------------------------------------------------------------------------------------------------------------------------------------------------------------------------------------------------------------------------------------------------------------------------------------------------------------------------------------------------------------------------------------------------------------------------------------------------------------------------------------------------------------------------------------------------------------------------------------------------------------------------------------------------------------------------------------------------------------------------------------------------------------------------------------------------------------------------------------------------------------------------------------------------------------------------------------------------------------------------------------------------------------------------------------------------------------------------------------------------------------------------------------------------------------------------------------------------------------------------------------------------------------------------------------------------------------agggcacttagtagtacccacacattaacaagcctacgtaaagtaactgcggaaggaccgcccgtaaaaatacttaataaataatttatttttaatattttatttttaagtattaactttaacctactaaaatatcctataaatataaaatctattttttaaactattattaattttatataaatatatttaaagttcttaaaaacttaagtttattatattttatttttttaaatactaaataatattaaaatttcaatttttaaaaaccttttttaaagtcttattattttttacaaactactttataattaaaaatattttataaactaaatatcctagacttttaatttattacctatattcttaactacttatagaccgaatacctaggagactttactagttattacgctacagctctccgcgtaaaatatctctaccttaatatattatcgctaaataagcgccggctatatcgcccttatatactatctatactcaacacatccttttatcttaacaaattccagcacttcgtagtacaggatccatcatccgctatccatactaaataacttacgatttactatagctattggaaaccgtcctaggaatttattccgttattatatctaataccgattcgggcgtagtacggatatcgcattttaataatactaaaactttttaaggattaaacgtagaaatatattatgcgaccgtcaagtctaactatataagctattatagttatttccgttattataaaagcttacggttaagtatttaaagaaatataactagcgtagacccaagaagcctcaatatattaaacttattaaaaagatttagattctccctatagtactcccctccgtaattaaaataataatcacctacaattaccacttacttaattctctaagcgcttaaaactttaatatacgtaatttctagtcgctacaaatatttctaccttaacagggtcgtataccttaaagtaacctactttttcgatctaaaatataattaaatttatactttataaaatttaataataaatattatatagttaaggggtatcctctatatactaaagcataccgtccgtcgttataatcgtttaaagatcgtaatcctttaggagatttccggcctccagcctttcggtaagctatatacgttaataccgattctagcgaaaagtaattatatcgcttacttctaaattaaggtatattttaatatatataatatttaagcaatataattccttaatgaatctcgtttaagcctataatatctcttactataataaaacccttctcgacgttactcggtataccactaaattaatgattttcgggacgtaactcggtattaaggctatcgggatttacctatctttttctcgagcttagcctagcgccaggagttactacgaactccgaaatatctatagtaactatcgaaccgggtaccagaggctcggatttaatatctaatatacttaaattatatttagttttatactcttcttctcctaaaattaatataaatatttagttcgagctcttaataatatcgccggtaccttaataggaccttaccgtagtatcgcttccgtaattattatcagacgtgcgtgaaatatactcggatagcgaattattattaaaaagtaaccctttaatttcgtaagataaactttttaatttaccggttaggtcgctagtactctagagactataaagagcaatctcgttagaggttaggaaatagaaatatattttaaccggctaaagtattttatatatagaaaaatataatagtattttataagcggtgtggatcgtattattagtaaaatccggtaaataaaagtttattataaccggtactttcctaattaaaatactaaaatattaaatcgaggttcgggtaaatttaattgaaatccattaaaagatttaaaataaataaatacgcgataaatatatttatttcccctaaattactaaatacttaaatatttctaaactctttcccgtaaataaaaggtagttaagaatatttaggaggatatattatattaataaagctattcgttggagattaaacgaccttttaacttatcgaataacttttattaatacgaaatattttaactagctcctataggatttctcggtccttaaatacctctatttatttccgctttacttatctactttacttttattaaactactagtaccagtatctttatagctttatacttacctaattctttagcgttaattactgctctcgcaggcttaattactgcggtaaagctattatgggaactctcgtataataaagaaatataattagcgtatactaaaagactatacaaataatattaatataagattgcgtagggctttacgaaatagtaggaatttctagcaaaactataacttctagaagaaaaaggtaaatgattgccgtaaaggaatataaccgtaggttaactctatcgaaaataaaagtacatttacttacaacctaatttaggagccgcgatcctggaaattaaattttatatatgctaggattagattaagtagggttatataaatattaaataaatgaaattaaatagatattttttagtacttaggtttaatataagttgctaaaatatatcgccggtaagctagttaattaaagataaattaaaaattaaattaaatcgttttctttatatagctatacgttcccctttaaaagaaaaaataataataaagaattctatcgtaggtatactgtatattaggtaccgttcgcctccgcaccttatccaatgtcgataataatatccatacattatatagccttaaacgtgtcagctattgttaaaatcccggatctcagactagccatttaccgtatttaaatataaatatttttttcctagttaaacatccctcgaagcaaacgcggtagtcggtgccgtaaattcggagctatcctttcctatatccatacctacgataggtataaggaagaagatagtaagtatagtaagtaaagcagccataagaaatatatactataatcttactataccggctatctttctagattacagctaaataaatataataattgtgaatagtattatccgtaaaattaatatataccttaattagcgcatagttaatagtcggttggttttcgcttttttaagtaagatcgattacgtaccgtgctcgtagttaatacccttcgatagagcttataatagattacgtacttaataatattctcgagtaagtctagaatataagtagggttatatacgtatttttaattcggactattaattataggcagttttataaaataggtagccggacgtttaaccggggggcttaggttcctcgttcacttaaatattaagatcgaggatctcgacctataatatatatttcctaggtacactactaagtaaggaataaaacgctataaactagtattaaagaaaatactataatttaaacttttaactaatacttttctaatattaccccttattaccttactcgatctatttactcggcaaaataagtaaacgttatagtcgagttccgttaggcgctaggcgccaaattacgaatacctcgtctaagatctaggtccaccggaattatatatagttcggagtatattcgacctaccccgggaggctacggccctcagataatacattactacgcgctctaaaaacaaaataccgtatagagcaaaatatactatcgaattattttactattaatatttcctacattcttattatacttaggcctaccccctagggccgtcatacgtagttccctcgtttctattgtcaccacgtaatactattcgttagacgcggccgagtacccgactgttacggttctggaagacagtggggccacgacggaccaattagaactggaccgcgcaatcgagcggggctcacggtccagataggcaaacggaccaattagataaggaccggggaccgcggcggagctcacggtccacggtccagtatcggccaattaggagaggaccgaggaccgtctgtaagttaacggtccacggtcctaaggtttatatatacggaggaactagctagtgtagatagatagttccg--------------------------cggcatcttatatttatatcgagatattttattgtgcactgtttagctgcaccgaaccaattgttaaaagttacttttaacccgtatcccttttaaaggttctgtacaggggttcgtcacaccaacattataatagtatatataagaatcggtacgccccgtctcgtttctaattttttttcttctctcttttactattacttatcaccactgcttcttatctctactcttaacaccacactttttaaaaaaaatagatatcgcccatctctccttctcgccgtactctttccatcatcattattactattacaattattattataactaactcgcctactcctactaggtatatatctccatcgagcataagggaagccctctcgcgagagcgtcgtacgcataacgtttataataaccatcttcatctccctaataatattaactggataaataccacgcttttttcttactcggcaaaagttatccccgactcttcgatagggacactattgccttccgacggtaacctatttccatagttggacctactagacgggatagactgggctattaacgttacatcttaagacccccaaatccttaaggagctcgccgaactatttcggatcgataagaacccttcgatgcaccaggatattactctatcttttataaatagccctgtcgatagtggatctctttatcgatatacttagataccgtttagctgcggggaggtatcttgaaacgactaggcattttttagtttaggggatgaaagtattttaagtaccgatcttcctatttaggataccttacttacggtaaatttcccgttaactttaaattatttcgataggttattctagcgccactaggggagcccgattttcgacacacttctactatcttataagatacctagtaatataacctataaaagatatcggtcgattaaagcctatccctgttccgtaacctgcgatataaatactctttacgacctttgtagtaccgaagagctggttagtagcctattatacgaaattaacgagacacttctccgtaatagcttactatccgagataatgtctggaatatctagtagtaattatagagccgattcgacgataaaacctttacgatagataggcttagttaataatagcgcggattatatagcggcgttattactaaacgaagaagactataagcccttgcctgatttaagcgtattattttttaaatctgagattccagaatgtagtttgatagttaccacggacgatcctgagcctacgattacgccctctggcgctagattaggcttaagaaaaagggaggtaaataccgataacgatagtagcgagttttatcctccgaagcgctaatatcgtaatatattactaaatagtaaaaaacgtttacgtaaacgctaacgtcgcggcacattacgtaccagtaaaacgcctaaatatattacgctaagcgatactatagctctaaatagatttatcgaaaatttattccctttatatattaattatattaagttattctttaatctaaaatacgattttaggtttagttaccggtaagatcgccgcgaatagtattggattactaatactccggaaagcgcgggctccctttaggatttcgatagtatttttaggaaagtaaaggtaagccggataatagagtaaataaaagaagtccctatattattcgacatttattttcgggtagcttagagtataaacttagttatattatagaacgaaactatatactattttaacggaattaattccgttaagagggagacgtttaaggtatctaaggattatctattttagagccttaagagcttaaaattaaccggcaagtagtagttaaaagtataaagaaatataagtatagaggcgaaaataaaatatactttttaatataataagaccgtattaattatataatatatttaaaattaaatatacttaatttaattatatatatatatttatttaatataattttaaaattaatataaaaaacaaaagcgtttaacactacatacctcgatacctaaccaaatatctcctacattaaaaacggtaagagtttaataccttagtaattacctttaaactaggttaatataacttaatatagtaaaatatttaaatctatatccctatcgtcaaatatatttatttaagggtcaagctatatagtaaagtataccgacttataaaattaattatagcgttatatttaattacgccgttctcgagcttaaaatcttttaaggacgggaagtgcatttttactagaggaagatacttaaactatactagactccttagtaataacttttaaatatttaggaataaggtaaggaagttagctacgctcgtacctcggatacctaaaataaggaaagagttaatttataagtcagtaatatattaaaaaataatacggatagttctaatattaattaaaagtataaaaaataataaattacgaaagaagctattaaataaagctttaaagaagtaagtgcttaaagtataggtcggcctaagcggagttaataatagagctcgggctcgatataaaataaaggtatgtgaataaccttacttaccacttcaggtattaaaaagacacgttatactacgtatcgtgcctaaaggtactttaaagttcgaggtgtctgatattaggaaatagataaaagcgagatagtataagccgaaggatattttcgatattattatttaacttaagtaaaatctagattttctcgattagtctagcgtattgtagcttcttaagcttacgctagctatatttccttaagtgccccaccgtaagcttttaaagttagggaaataaccgtagaagtttaattagtttaatctaacggtcttacatcgtactcctgcgctccgatactataaacctctcgaattaaaggaataccatatccgtatttagtccaaatcggcgttaaaccgtaattttatctttactatataatagggaatgaaattcctaatcgatccttaataacggtttctaatagctatagtaaatagagagctgttcggtatagatagcggatgcgggctcctatactataaagtattaaaattcactaaaacaaaaaaatatactaaatatagataaattccttagtataaactactacttttacgggcttaattaccgctataaaattatcgtgggatttattttatatagtaaaaaagaaatacgactaacgcatattaaaaaactatataaatattattaatattaaattacgtaaagctttacgagaggacagaatttctcagctaaattatagattctaaaagaaaaaggttataattactgttagggaataaaaccgtatatttatttaagctgctgaaatataagtatatttatttaccactattaaggtccgcacttttcgaaattaaattttatttatagtaagattaagtatttaaagaggtttagatattaacttaacccttaccttaacgaattccaatactttatattaaaggagccgttatccgctatttatactaaaaaatatactattcattatagctattggaaaccgtttttaaggatcgactaggaattttatcccctattatatagtagaaatagaattacggtttaacgccgattcggattaaatacggatatagcgttccactaattcgagaggtttatagtattagagcgtagaaatacaatataaaaccgttaaattaaattaagtagcctactacggttatttcctttcctaaagaagtttatagttaggtatttaaagaaatatagttagtataaacttaaaataaacggtattttataggtaaataacgtataaaaagccggtagttttttattatttcttttccttccgagggtaacgtttggattagagaagtaagttcgatttaatttatagtttatttttattatactaaaaattttaaaaaggatttccattattttaatttaaacctaattaaaataatttatcgaactttatcctttacgatttatttatatatacctcctttatttaatcctataataaatacaatttaatatcgaaaagggtagatcctaaaataaataataaatatatatatttagatatactcttaatagagttaatatacggtcttattcccagataataattataaccttttttttccagaaattataattttaatgggaaatcttaccgtctcgcaaagccctacgtagtctcataataatatcgtttacctaattttttagtacacgctagtcgtatttctttttaattatacgagatagctcccacgatgatttcactgcggtgactaggcccgcaatagcagcggctgatgctaaggaactgggtaggtacgaagctattaagaatacaaatataaatgggagactgggagtgtagtagacgaagtaaacggcgttaaatggatatcttaaagcttttatagctaccgtctcccgatatttcagaaactgtaaactaattttaaatcgagttaaaaatgtgatccccacgcagaataaaaattatttttaaccaaagccgaaaataagtttgtcagaatgagaggtggggtggggtgccgctcattaaccacacaccctgcaagcgagtccgaaaacggcaaaaaatttccctcgacacaacaatacaaagttgcgactcgcttaggggatcgtcactgatgaaatactgatcacagacttcaaccttcctaaaaaggtaccattcccaaaggcagcttgaaaccctgagcattgtgaacgcaaatataaagcacattaagtataaagcacattgcctcaccgacttttgtctggcttcatcactctctccatcgacatcctccacaaccctgtctcctcagccttcaacaaaaagcctccctcgccaaaatggtcagcgccaagtacctcctcctcgcacctaccagctgcctcaccgttaccgccaacggcagcgtctggtggcatacttgcgggttagtgtcatcttattctatgacctcatcaagaatgcctctactaacagtgttcttagcaactgcaagtgtccccacactggctcttacgagggtttcagtggtaccagcccctgcatcaggctcgacagctccatccgctcgatcgggctcacccacgtcggcaccaagtcgaccacttgcagcatcttctctgacaacaagctgccaagaccagaggcagagcgtaggctccagtgggacgtacgcttgcacggcgttcaaccagaactcggggagcatgaggtgctactacaatgtctaa
>Pseudospok1_PaWa87p
atgtccgactgttcgcgaatccaacaatacgccgaagccctcagaccatttatcgagagtgacgaagacttccacagagcccaccaagagccaaccatgatcccgcaagaggtctatgagcggctcagcagatggatatctgattctgcctccaagataatgtgggtagaaggcccggcgttttcccctggcagcaccgcgctttccaaggcggccttggaagccaccgacaaagtcttgagcgctggcattccttgcatttcatacttttgcaagtcccgctccagctttgccaggagtaacgccggcggcagtggcggcggaagtggcagcacaccaagattacgccacagagatgacgcagtcatatctctctgctactccatgatccgccaactcgcctatgttcttcccctggaagggttcaaagcagacaaagccctcgacgctaaccaattcgaaaagctggatggaactctccacagccttcccaccgcgttgaacatcatgaacgcgctgtttgaatacgcaccgcccgtgatctgttttgtcatcgacgggcttcaggatgcaggagacagggacagcatcaagtacctctggaatttcataatcctattgcgtgagcaaatgaaggattccagtcgggtatgcaagatcttgttcacgactgatgggcggagtgaagtgctggatcgtggcacagaggtgcgggagagggtggatgcatctaggccggtgcaagccaggggaggaagatcattcctgggtggtgtttacatctaggctatcaagacgtcaaagagcaggactcttcttttatcgttcgttcttttttatagtttgagcttcatcccagcatcaagcatatttaccccgccttcggatagatcttgtcccaacttaaaataggcattatcccagcgtaagaccaatattcccagctttaaaaagacagtatcccagcttgaaaccaatatttccagcaataaaaagacattatccagcttaaaaaagatattatcccagcttatgattaattatcctagctccaaagggcatgattcttctttcgttccttcgttttggtctagtttttatcccaatatccgccatactttaccccagcttaggatagacattatcccaacttacccaagaataacatcatcagtctaacttctctttaccctttgccgcaattattctccaaaacttatttctcatctaattcatttaattcacaaatgtatttatcgcatcatcccagcttgaaaatcacaattatcccagtttgaaaatcaacctcatttaaactttgcagtattctccagtacaagagcacattacctctgttaagaaggacattatcgcactttaaaaggaccatgttttatccgaacttggttgatgatcctcagctgcttcagtctacatgcccgtgtgagacgaatctgcataagataatggaaaaacaaatgcggaaactcgtaccctaaccatacgagcctaccagtaggcagggtgccaatggtgtagccgggaatatggctagtctgctctaagctgacatcagtcagcgtccgcgcatcaagcaaggatgattacatacgcagtaggattaggagcggtgaacactacccctcaaagccattatacgatacggtatcatcaacgcactcaatacaacaggcgtgattcatttgtcagcagctagagctacatcaacgttggtcttcgacatttggggttgaatttgacctctacgagcctccgctgttggtagtgctgacaggaaacaatgatttcgaaggggtaaaattacacgagaacggggctagaagaagtaaaatacatccagactgtcatttccagggaaatctaatgcagatttcggaagacatactgccaaaaactgaggaagatttctctccctatcttctacattcacacccctcagccttccaatgaacctgaagcatataagcgccgacagaaaataaaaatcgaaaataaaacgggcggtaaaaaatttaggtacttcggtacatcgagctcgttttttcaggctctcagacggaatgatcatgaagcatagttctttacatatctgaacacttaccactccgatctttgaagctgagatcatgatcatctgtgtgccatcgcaaggaatgcgttttgctgaggattcagctgaacgactggatcacgcttggatgtccgtgcgcgtttgtgctggacttggctcatcactgcggcacagcccaggccctcacctcaggtatatagttgtttgctccctctggcccagccacaaatctcgggtcttggaatctttgatatcggggcgatatgctataatcctgtaagatctggacggcttttgggataccggcggtagggggctgagaagctgagttgtaagagaacgaaacgatggagcatattctagatgctgactaaggcagcttggcgtttacgtgatgtttcccacagcgcaatgacaagtgaaggtaccgaccagcccctactcaagtacgtgctgttcaatcgcaagcttggcatttctccctttcatgcctgtttagcatcccccttcactcgcctatccagcatacacttcctactcgctcgtactggattctcatcctattatcagctcgacataacctatatagcattgttcggcccattttttcgtggagccaattatggatttagcaccaacgacttcacaactcgcaataaggtctggaaggccccaacatgtgtccacatccaaactgacgcggccagcaaaacgattccgaagttgataaggaagagggcgttgttaaaggcgatacggaattcaacagtatcctcttaaatgatatcgtcgacggtatagccagttgttgggatcgtgatatcgactgacgagcacgcatcctttaagcccgcaagaatgagctcaaattcctcgcgtatattctaatttgttggtcccagcgacctctttgcagctaaggagatggcctcgcgctggctaaccattttgatgttttggtcccgtagaaccgagcactcgtatcggagatttttctgtatgatggcgttttgctggtgctcagcggctttactgatgctatgctcgatctcttggcactccttctccgcggctagcaaacggttggagagggtaaagatgtagtcttgttgctccacgatgctcctcagcgctgcctgtagttcttcgttctttgctgcaagctccccctccagcgtgctaagtctgtctttctggatgccattagcagcgaggcggtttcagcaattcccctcgcttgtgcagggcaagactcttgtttgacgcttgtgaggggggcggcagcggtggcggtggcgctactctttctcccggtctcgtgcgaaggcctgagtgatagcgttgtcgttgcggctctaggcgtctgctcggctattgctttgtaggccacatcattggtggagttcgacattgactttgcgatcgactcttggtccgaatccgagtcgtcattgttgtctgcaccagcatccgccatctcaacaacgtcttgctgcgttgactgcaaaggcacaggtgggacagtgggttgagccgaggtcaaagatcggaacgaggcagacgcagactgaaacgagatgtccgctgttttctttggcagcggagtctgttgggggcccattggctgtcccttggcagccatgtcttgtcgaaaatcctcataactcggatacttacgaatgaccttggcatagtaattccgcgccgtcatggcgtgagggatctccgacgagtcgctaaagtcgaagggaacgaggtgcttggtctccatccacccaagctgccagaggtgactacatattttgtcagttgcaaagaagggagaaagggacacgcgcaagtatcttaccggtcctcgtagttacggtcgatgataagcactgggaactcgcgcttcttcatcacctatcagtaaacagctgcgagaagatggatttcagctactcgctgcacacagcttcattggatctaatcaagttaacgatcagttaggcggaggtttgttctatgcgaattcgggttctccctcccttctatcagatattaacccaacaaccttaccgtcgaaagatactctggcagaatcgacggctatagatacagcgcagggttaggagagtttttcctcttagcaaatcatcgtggaagatcaggagttaaagcttatcgagttacgtattttctctaagggcaccagaattggaaataagcataaaggaaaccgctagcaggttgattttacacccaggcttagtttattaaaaacacgaagatagccgtaccgagaaagccttctatacaatatccctcggctccttgttacgtatctaagatccgagttaactagcgaaccatgttggacgtcactggctttgctcgaagagatcggctgaaggtccaccagctgtgcaagccatatcaaagatgtgtggcgatttgaagccaataggcagtcaacttcaaaaagtatactacggtaaacctaagggcgtatacttagctttactcgccaatgactggacaggtgatgtccgttacctgcgggaggcatttttcgattcattgcgggattataaggttatggaaaaaaatgttgccaatcggcggagtagtcggttggagagccaacaagcaggattcgggcacaccgccgcagtctcttcatgctctacgcgatactatcattatatccactccaataacagcggcccttgccgggcctgggagaagcctgaccaagaacggatgagaaagatcatgctgctctgggtggcacgctaagtcggctacttcccgagtaaggctgacctgatgaacggagtatgaagaaccttaagactagccaatatcgatacgctttcgaaaggggccgaaaaaatagcggggtggtctacgtagttaaaggataataacgcgaggctcagcatagttgtgtaaagctaaagaccgccgggcatcgcgttcttcgctaggccaaaccctaccccagagaccttccagctattacagagtcccgtaccgatagtaaccgggccggacgcgaccgactttatatttgcgattccgctatactaattctatactattattccgctataaagaagataggcaccccacacttttgtatataacacctatagcgtaatgctatctataactagccttttcggcggtctaaaagggtataacgttacccctgcctaaactatttaattatccttcggttttctattactattaaatatttccctaataataaagtaagaaacgtaaatatctttattattacgaataataaataaatattttattattttttttttttaattcttttataaatattaataatgtttatttatcggttaaacctatataaataatttcctatatattaatcgaatcgagtagcgggcgctaaataaaacggctttattaaccttaatatattttttatataaataattaaatattaattaaataactttataataaataataatattaaataaattcgttccgttaattttaataaacttttatataaataacttagtttaataattatttatttaaataaattaattccgtaactttaataggcttttatataaataattaaatattaattaaataattatataatattattatataaaatttaattaaaatattatatatattttttttatttaatataaataatcgattataaagcggaataaaataattaataccaagcttctatttaaatagtattaatatacctacaaaacgtaagcggctaatacttaaaaacctataccctttaacgggtaaagctataaaatatattaatttgcgagacgtttaagtaatattattatagaccggtaattaaaaaacgttatatattaatatcttagtttattaagctacggattacgctacggtaattacggacggccggctttaattaaagtatattaattgagataaaatatttcgcgattttaaattttatgctagtatttagaaatataataataccgaaatcgagagttaaattttagtagtatatataaagccggcagccggtaataataattataaaaactacgtttataataacgagagctatggtagtaatattgttttaggtcggtacgatattcgaacggccggggacttacgggttttatttctttactttaataaatatatagttacccgataaaacggaagtccggatttatttttattaatatttattatatagaatattaaagtaataattattataataaactttataattaacgttactaaaattaataaaattataatacttaccgtaaataaaaataaagaaaagccgcttgatttataaaataagtttaattaattatttacattttaaaatataacccttatttatattataattattaataaggatagtaataacgttataaaaaatattaataatatatataataatattaataaaaatattaataaagcggttaaaataagttataagtttaataataatattaaaaataaatagtaaaactcggataataattcggtaatatttatattcgaacggtcctttatattaataaataataattaaatatcgctagaattatattataacgaggtataacgaacccctgtatagaacctctgaaaggaatacgggttaaaagtaacttctaataattagttcggtgtagctaaatagtgcataataaaatatctcgatgtaaatataagatgccgtaaatataaacttaaattatatactgcggaactgtctatctataccagccagttcctccgtatatatagtctttatgctaagctgtgattagtctcccaaagctactaattacctcggcttagtctactcagtgccctaattacactaattacctcggcttagtctgcttagtgccctaattacactaatcactctgctcagtctgcttagtttgcttagtgccctgattacactaattactctacctttactgtaattagctcccctatacgttctcccgattagccccttattcccgtggccccataaccgtcctatactagggttgtaataaaaaataattagtaaacgctatactattatccgtgcttgcccgctaacgatataggtaagccgactaacgactggaccgaccggctatcctacaccgtagtaatttaattaattagtttctacttatttagcttttaatccgaagctctcgaggaacaatctctcgaaatagtactatctatagctaaaacaatactaaaaatatagccggagctatacgcggatatagtttattttaggctcgagcccgccgtattattattagcgccgtcgttatagaatacggatattttagagtttacgtttaaagcgaaactaatcggtcggaaggtagctttgcggtctcggtcgttttgcaacctaatagcggtactcccttaaggcaacgagtataataaatacgacgaagaggactattcggaacccggcgcatctcgcttaaggctagcggctaataaataaaagcgcggtccgtcgaatagtagcgaggacagggatatcgctatagttaactcggagcctactaacgtacattattagtgagtcgtgtatatcagtgggtcgcgcactctctactaccctactacaattaccctcgattataatacactaacattaggaattaactacaattacattagaaatagctgaatcagatgattctgcagtctcctggcaagtgcgtgcattatggctaggcttaccgcatatactacagtactaagtcttcgtacgagacccccctgtactaccaccactttatcgattttcctaaattacctgctcacccacagccttctaatccagtagatcctgtacctcttatacggcaagtgaccctccaagcctcacacgtgttcttttagctctctgtcttttactaagtaccttattggcctttcgcagtaccgaaagctccatacgtagaaaagctacctcgtgcattatagttatcgtacctttaactaatcgatccacagtaaccaatatagatattaaagagctaccctagtaatttaatatccgaattttaataagctttaactataaggtagcttctcgagggttatatagtatttaggagagctaaaggagtaccgtgcccggccttaaagataaaagtattaacgtataaagttttatatttaacttaaaaaataccctctctaaatcgtataatataaaactaatacctataaagctaccctatatatttttttccgttatagaggcgaagaaagttttacggaaggtataaagaaacttaaacttatttacgtaattaatatatatacatattaagtcctcgatttagcggccgtacgcctactttaatagcccaaaataaccgacattaagtggttagaggtaatataaaaaatataaaggtatataaagtataataatattattttattaataataacgtttaaattcggtcgagtagtagttttcgtaaccgtcgaggattaataaccggtatttatcctttatccggggcgccgtatagtaattaaagtacttaatttaatttaaatttaccggattagtagtttaattattatcggtaattacgatacgctaaataaatagtaaattatactcggtatactaatgaataaagtaatattacgcgattaaaataataaaaaaagaaatagcctaaccgaaggtattaattccctaaattactattacctattcgcggttactaaactaacctaatttcgctttattaaagccgtccgaggttataattactatacccgcgaaaataatatttattataaacctaatttcatcgaaattataaatatcgttatttataatactatacttagctttaatattccgtataagcgtaaactacttgctaataacttttagatctatatatttagctttttaataattatatttacgtataaaacgcgtacgaaactctagctagcgtttaataaatcgatatacctaaagcttaccgacaaggggcgcatcgcgtacgcgtaatagttggttagccatatcttccacactacgtaatctgggtggaaaagctcgtgtatatagcttaataatatattaaataatagcttcctcttttaattaggtaagcttctttataccgggcgtagtatcgcgtcgtgtaggccggctagcgcgtcggtcgcggagggttgatagtggtatattataaagcatagctgcggctctaaagcttaatttttcgtccttttagagagcttcgagggctaaaattaccctcgcttcctttaaaatagaaggtatattggattgtagaaaaattcgatgcaaagtgtaataaagacgcgtcacgttaggaagtgcgcgacctactgatatatacgactcactgataatgtacgttaaataatattatatataagcgtgcctattaggtcttaagagagggaaagacctaaatcaaaattactttaatattttattatatcgcatcgatagttcctttcggtatcccgttaatgcttatcgttttactaatatagtagagcaatagcttctcttaagtccctataagggataccggatagtggacttttagggcaagagaggagcgataggctagctttttaaactaaagttttttctatacgattatatatttattagtaaaggaacattggaggaccgctttaatcgtttggagcacgaaggccggatttacgtacggcttaattatctttagagcgacgtaataccggtatatctgggcctcgtgcgcctcgatcgtagctatattctcccggagctcgagtttattatttatataatacttatatcgtgggcgggctagacgctaagcactagtataaacgacgccgagacgctaaagagggagttattaacggctatttagaacgagggtattaattatagagataataatagggctaattatctctaaaacgccgagcgtagttatataataattatcgacttcgataaagcctatttttccttaccttctaagcctcaagcagtttccaggctcttaaaaccgaagaggaagcgtaataatagttccgaaataaacgtgtaatagtatttaatatttaggcctctaaaaataaactattcgagacaccgaattcgtacttaacggaaattgctaggcgcgaggcgaggtacgtttttaagtggatagataggagtccgaaggtaatcccattatatagtagataatttaataaagaacggtatttttgttttatatagtctataacttaaaagtctactaccgcgagacttactttgcttttactagctaatagattaatatatttttattcctcctacactattctagccttttttataaagagtgcgccgggccttctgttactatttatatagtaaaa--------ccgtgccgtataggccgggtgaaaaacctatatcggaaagtctagatagtccggagctattaatagccgtgcgtgagcggatcgaggagagcccgtgctggctgcttattctcgataacgccgataacctcgctgtgtttggggtaggccggatataatcaggtagagactaaggtcaggatatagaagaaaagcaaagtctgtatgatttcgtgctccggggccccgcagggacggtgctgtggataagtcgtgataagcggattagcggcagctttgtgggcggccaacgagcgattaatgtcgctagcatgacggagggagaggcgaagatattgctcgaaacggttatgtgcgcggtattacaggcggcagtatatacaggaaggacggccaccccaatcggcgagtatttatcaaagctaaagagacgtataaagagatggcaactgcttagcgagacggagttcgaccgacactgcagagcggatgtgtcgaatagcgttatgtagacgtagggtattattacggacctaatataagtggggagcgcggggcgcgaccgtctaaccactggaacggaaaagtagggaagtcggattatcactaatgctaagggtaataatcacgattatcactagccttcgatgaacgacgagtaataatcgacattattactagtgataatagtaataaaccggtctatatatacggaggaactagctagtatagataaatagttccgcagtatataattcagcttgtatttacggtatctagtgtttatattaagatatcttattgtacactatttagctgcaccgaactaattattagaagttactttcaaccaatatccctttcagaagttttgtataggggttcgtcacagctgcaaattaactttattaatttaccctttaaactatatcctaataattttaactattattttagcgtaaccggatctttcttagcgagattctatattatctaataacactacgccccctcagttaatccgctccggaaaaaatgctttgttaaataccccgctaactaccccgcc------------aactaccccgctaactaccccgccaactaccccgctaactactccgctaactaccttactaactaccctactaactaccctttagaaaatcttgcgaagagattccgttaagcgtaaattatatagcccaaaatacagtttaaatataagagttttttaagggcgcggtaatcgggcgctccctatatcaataatgctagtcgaggttaataatgaagacgacgctctgaagtaagctgcgtaataggtaaagccgtttttctgtttgctatatgttctataacttattaaatataaataagtatatcgatcggcagtctcgaatccagcgataaaaggagcgaaaatacagtagctatttacatacctatgtcttctggagcaatcgttatttatggcgaggggatattaaagatagaagagggaaactagttgtataaatctgatgaacttccggataatttattaggtgtagaagttaggattaactacagaaataagaaataggagaatagctttgaaggaaatattaatatattgatgtggatttgaaagctgcgcgttttctttttaatagttgaagaaatttaaag-ttttttaatgaacctcgcagtctttaaagataatggtaatactattataaccgtctgtaaaaatggaaatgaaagatggacgatccttaagtaattccgtaacctaagacccgctttcaagtaacagcgctaacataacaatacggaagcacactcctatagtagggcagggggggtgggttttatgcttctttttactgttgtgcgaggttgggcagtgacagtcgcattctatccaatccgttgaataataattcttcttgcgcttaaaattaagattgtcgatttctctaattgctgagacaagcaattcgttactatggatagaagtaatgtaacttctacgtagtaagttggagaagtcctcggtcgggtgcttggtatttactggaagattgagcattgattgaggagcgagaacgactcggtccggccgaatgttcaagtgttgtatggttgacggacccgttgtgccgggatgtgggccctgggacacggtgccgcttcttagacgtttcctcgatggctctgccggatatggttctgccggatatggctctgccggatcggtctcagtatcaggggactgagctgccgcccgtctagtatttctatgcacagcggtgcttgtcgttggggcatttgggcggctgcaatagcgaggttggcttgaccggtcgtctggcgcggtgcggacagccagcggcagcactgggtaaattatcgaggttatacctggcggattgctcgcgggagttattgtcgtattcgccatcgggcctgcgtctaagcatggcggttattaacttagtggaaggaagagttaggtggtggccggagaatggcctacgtgtgcctaccttcagacatccctccaggtgggacgtctgtgaaagccgtaaaaggggcagcgggcagtgatcccatcggcacaacgttggcgtcggcgacggcggtccacgtcgcggttgggttatatacggcaggaataagaattgcggcaggcactgtagtaaacgaacgaaataaggcgctatattagcatgacctagggccaacatataatactagcttactgtgtaaaggtcttgtgtccacctcttattgagacgcagcccctccttatagcagcgaactaattataataggttaggaattggatagtgcttaaaccaagggcggtcggaccttattaataataactaaattattattagtttatataacttaataaactatagagatttacctttccggaatattaagtatattaagttatttattatagtctctagataggcttattagagctttaggttattatactaatatagtaacttaatatatttcggagtaattaagtaaaatacctttagaatcgatataatattatcggtaatatctttcgatttaaaaaggaccccgacggtaaaaaatattttatactttaactattaaaagtaacgtctctttataatatctccgaaaatacccggaataaatattatttt----------------------------------aaaagaatttataaacctaactaaaatcttttttcgaaaataatatattatttaagtaacgcgtaagtatatccgtaaggattttcgtagttttctcgtctaggtttatagcactaaaaaaagacgagctcttaaataaagattttttggcggtaacgctcttgcacacactttcgataggttctttagcaagatttaagggaggagttcttgaacagggatttctgcggagctctcaacaggatcttcacggtgacagtagtctcttgagcaaggattttgatggtaaagatgtgtgtgccaatgccaggtggttaaatgtagctgcattattatcgtaaacctatagccctgtagaaccatgattggtctgccaagatattttgtcaaatgtgaatgcatatcgcgctgcgcaataccttcggatattctgcgcctggtcattttcggtaccgacgtatcagaaaaccaacgctttcatcaattagccagaggatgcgagggaggccttgttccgaacatacacgacgctatgaaccgggagacaaggggctggggatgatgggcttggggtagctgctcgcattcgacggcaagcttgggatcgaattgaaccaatgctctctgcggccacctggccggtggccggtatacgggcctttaaggggttttccgttaagatatccagcggcgcttcggaacgatatggcttggcagcacaccttggcggatgttgtcagatggaaagaggttctggtcaaccaagctaaataaagcttagggagagctaatctaacataatcagttcagtaagagggaaagcaattcggtgagaagaaaagcagttcggtaaaaggaaagttcaactggacatgctactttttgccaccaacattgccatcaggtacagatataatagaggttctctgacaactctggaaaggaggcgacaccagcaatacaagcacacagttggaacccccataatattaacccttcacaagattgcatcgcgcgccgctaatcagccccccatcgtacgaagaagtcgccgtgctacttcaatcgataccgagtcttgtcgccaactccgtcggtcgccgcgccctcgacagtcagcaacaacctcacgagatcttcaagaacgcgtccggtcgccgcggcagtcacaatcgcgagaatctcatcccgacgtcttcctgtgaggacagccctgctgtcagacaagtcgcgttacccctctgttcggtgaacatcggtagtcgatcagagtcccctttcctcactccgcgcgtggtgatcatcggtagccacgcgactcccagtctttggtgatcatcggtagccaagacttcttccctattccccggccctgtcgccgttagcccctcctgggtccgggagaacctgtggtgatcatcggtagtcacaggcttctctcgctgcaaaaggagtaaatccaagatctattggtgaacaccggtagtcaagagatcgaggatccccattccctcattcatcgtccttccttatatcagttcacagcgttcttgtctggcactcacaaggatggcgatgccgggatcgttcgacccgctcagcgaatcatcttctacttcagcgcttccgccatcgacggcagcaggcccgtcgaccacccccaaaatactcgacaccgattcgcgaaagaagagcgacgaatacgaacaaatattacgaaagaagcacctcaaaggcaaggtgcccctcgacatcatgagtggctccgccacccagcgagcgcatcttcaattggctcggagcggcctatatcgagaggaggaactttgaaatctcagcgacccacaatatcgacggtggaacctcttgcatgtcgggacacaccggcgcctatcgagccgagattcctaagagttacgactttttggggagtttaaaaacgaagaatggggcaagtatcctaattgcggacgacgataactatgtgatacgatggctcgtggcgcagagatggaagacgtggatccagtacgaaaatgagtgcgaaattaagaccacacgtatgacaatcccccttccctccactacctacccttaccacagccctttcccctcacccttaccacagccctttccctcacccttaccacagtcccttcccctccctctccatcaccatgacaccactctccataaccctcacactcctcctttcccaccatcttcagcaatccgtttgatgcgagtaaccggccggcgggaccatctggtgagccaatcatcaatcctttgcacaccctgccggtctccctccacaaagtggcgcgggcgtggttagtgcgagcgggcggcgttgagggagcgtcgaggtttggcagggaggctgcctgatgggagctccctccccagtccgtctcttaatatcacccttcaaggtctccaattcttcctcattcgttatatcaccggcaagaggctcggagagctcaaagtcgatagcaacgaccctctgatcaacacgtagaaaattgtggagccttggatcgccatgaagaaccccgtttttcgtaagcaggtcatacatatactggagttccttgagaagctgatcattccctagctctttaattgggagattgtgtagcgatactccttcgacgtttccaggaggatagcaggagtgggtcgcttgctgatctggtatctctgcgcgtgggggtcgctgacggctacttcactaaacaaacgcgggatgtgggtgccctggagggatcgaagatgcaggtatgtagcgatttcgttttcgtagctatcagccttgttcgggtttcgctcctttagaatgacagttgtcggcaagaaccactctggtagcaatcgctatagccaagagcggacgaactgcggtatccaaaataatagccagctagcaattggattcggcgggacatctaagagaaagacattccgattcccgtaaattcgttttgcaggtgctcgaaaacgtcggaagccaaactatatatcctataaaataagattaataatagtaattattagcccttaaaaattaaagtatataccttaataattatcttattatctttaccgtcttccatcttgaagtaagtgacggggtagagtgatggagtagaatggttagaacgcaggaaaataggcgagatagaatggcttaaggttttaataaaaaaaaggatggtagtataagcaaataaataggatctacttttctaggcactatagcatcacacgaccctaggtacggggggaatatggagagctcttagccaattaagattggagcaccgatggatcaccaggaaaggtgatctaatataatctaaaggtgacgggagcgcaagggattaatctgatagaagtaatccaaagtaatctataatctatatatacgaaggaagtagctaataataaatagttccgtaataagaaatataaactcgagttattaaaaacaaaataattattctatctttattatataccttttagctacaccgaaccgttatctaaaagcagcctctaacctagtctccttcttagaagttctaattaagggttcgtcacataaaactaaaagtatcccaaatagtactactatttccgtccaagataggatttttatttgcattagctcagtactatacgccactcggattaagtttccgtatatagctattgggatgtattagatatacgtcgcgttcgttattcctattaacctaataaggataccctaacaacaaattatatctacgaacataactatctacgatcgcttccggggctatagtagcttacaattttcgaatttaataggttactgtccggaagaggctatagcgtaatattttatagtcgcttgagaaaggaaggccggtaatcgggcagtttccttacttaatatcctaaaccgcttgagcttaaaatataaggattaagagggaccggccgttaaatactactttaacgaaatatttatataaatagcagtatctatattattatacttattagtaagcagctattattatagggctgttatatttacgtttttagctcccttcctagctagttcctattgcgatctgctttaactttttttgtttattttgcgacatcgattatcctatgccttttaagctcccctattataaagtaacgctctccacatccctaagtaaagttaatggtctggttaatattagttgggccaagaggtcctgattctaaccgttggactatgaatagttagaaggcaagctagataggttttaagactttcgtgtagaatgtcctgacactgtcgccctcgttttatagctattctatggtgccgtttaaagggcttacttccttatttaggagataattatctaaatcgtcttcgggcctaaataattgattaatgttagcttcggtagggtttttatagaatggttacatgattcgaactgggggataacgccgcgcccagttcttctcggttaaactgggtttgctagctcctggtaatgtgttaaataaggtagtgctatttagcaaggagggttaaaggagaaggtctctcaaattaattatattaatatgctaagagtagaagcaaaaggtgatagtaaattaatgataaatagaagtaagctgggtctagcttgtcgagaataaaaaacaactataaaagtaaatagaggagtatcggccagatttaaatactttaactacctttatagataataaaccttattaaattccttaagtaatttcctgatttactagtgtacagtaataagtaataacaagttcgactttagcgttaactaccgattatgtaaacgactttagcgttaactgccgattatgtaagttaaaaggttagagcttacagcattctaggttattacaccctatacgaagcgttttgtcagatcttgctgggcgcggtcggttacggattatgtatatacaggtcggccgcgttaaacgagatggctgatgctcccttagaggtggggtagatttatcaaacccgcccgctgcgctactaataacccttagatacacagctcggtgtaaatttaaataaactccggcgatcagccccaagaaagtccgataactgagaaaggctgcctgaagctattaatgccgagaccatgctcaggcagaacgaagagcgccagctgttatgaccaagcgcttccaaagctctcgatccctccctccagcgtatcgggcctggtgcgagagggggtttccggctagtttgttgacgggggctctaaaagtggagctcgagaacagggactttgcgatgcgttgagatgatcagcacttcacctaatacacagaaataacgagcggccgctccagatgcagccggtgtgattgagcttacagagatgcaaagtgatcgatcattcgggcgcctcgctagtagacgctcggccttggatctagtacgccgaacagcaaatccggcggtccttgcctatttttgcagctcggcttcggctttatccattatatcattaaggtctattcctcttcgcttctgaggtcttaaggatagggtaatcgtctataacgaactccgaatttaacggataatgtaattacgtctagcttaatattttggcgtaagttgctactaaaacgtgttacagaaacattttaaatactgccttctcggcgggcgtaaagagccgtttctagagccagtctacctgggcggggaagcaagccacgaggtgatggccttaatgccgtctgtgcccaatttagcataagcgcctagcatagctcgcttagattattaaacatcgtgcactactgcaattatatccagtttcccgctccggtaagggcccagggaacgtggagctaaatgtaaccctataaaattaaatatataagccaggtcttatgcttttaatataataaggctattagtcagctatccaggaaaaaatgacctcgaaattgttggtagagcctggttatagtgagtattagttaaactttctccgaaaaaaccttagtacccggggggtggtaggtcgtcttcctaagctccaagcacgatactatgctctcaattagcaatactaaaataatatatggatattggagcagtattattacggccgctgccaggctatctttcgtggtcgttaggcaattattaacaaaaccgtaatccactatcggcagaataatggggctactttattaggttcggaagcagggttattccacttctagcttcgagcaatgatatatcatccgacagttttttaatagtgtaggctattgatgagctagctcttagttacctctataaagtgcgaatcgagtttataaactcggcggatagcaaaagctttagaatcctattcgattttataaagaacccctttttctataatcgcacactaataataatatttatctataagaataacttttctaaggataagatttacggtggactattatatagtaaagtacctaggtacaatattaactggaaacctagctaggaccttataaacgcttttagtaagtaaagcccttttcagaggacgtttttgttttgatctttacttatttagattttaagtccttcttcgagttctttaagtccactttctacgaggttaaggagagcgaaggtaatagtaacgtggaatacgataatagcgatggtacctatgtagatactgcgtactctaacgataaggattaaaaatataaggacgataattctagtagcgacttagactacgtagacgagcagttagctttctataaagacttcgagcttggtaaggatattaagaatagctttgttccgtacgcggtaaaagctagttatatactattagtcagtgccattcctggcactcgttttaattacggcatttaaaaattattattaattattaacatatttcaatttagctccggattgtaacatttagttctaatagatttctattttcagttctgtaagagtactatcacttgacccaaaggagtttaactttagctcgatacttattactttttaattaaaagtttaacgaaaaggtgtattagtaactaggtaaagtaaacactcgaagtttaattgcaacggattcgaagcctttacgctacccaagtatttcccttcggcccacttacttaagggtttaatgatcggcttaaggttaatagaaattaaataaacgcttagtggaatctagcattgctaggcccagccgatgctatacctcttttgtaggcaattaataatcttcccttctttgcctaaaacttgtttattgtaaaaattgcttgttaattggaagatgttatttagaaagcattaattatatagctttagttctttaagctaaaactaactagcggtatacacatctctcgtattgacgcagtaacaccgtctaacttaacggacaatacataataacgtcctctttaaaccgcacacgtttctggctggtacaccgactcggtgagtctcggtgggtcccatgatttcgacgaagaatttgctgattctgtatgtccctttgtatgtctaagtctattcttgtagttttactgctgtttttatctcttagcggtggactcggatcgctgtgatagaaattatatctcctagcaggagcaatagcagcatggtgatcatagtggtatttgcatgatcccttgcattggctggcgaattgttgctgaggtaaggagtctgtattacatgtccgaattactgagctttgaggtcgcagtgtcgatttgggttggtacacctggtagctattgatgtataaatacttgaattggtagtattgacaaaaggcgtaagaattctgcatcgcaatatcgtatttcactaacaggttagccaaataactaaaaaaggtcagctaaattattaacatatagtgatgcggattaaatatatgtgggtgttgaaaataactagttaggcgaagtttgattataacgttttattttttaatttcaggtcaggttattcttagagatttacagcaataggtataaatgcaaacatggatctctgctttatattatgcagcaaattaatgccttccatgcatcaaattacttcccaataagtcaatcaaaaaacaattagctttgttacgctacgagttacccagctgtttcaagatacctgcgtataaccgcgtaaaggcaaggtgtcccaattagtcccgccattgcaaatctttatcgatacggtcctccgcaagtcgcaagctaaagtctcaactattctctgtgctctagccttcgtgaagcgtctacgcttacagttccctataatcacccaagtatatccatgcactcttcatcgaatattcttagtatgtttaatattagctgataaatgcgttaacgataattgctatacaaactacgcttggtcacgatttagttgcacacattggcatcaccatgttttttccctcacccttaaagatattgctgtcgctaagagacagctattggatattctgaagtggaaggttttaattatagaatgtaaaatccaatcagagcttagtcgtttattgtgttacgaagcacagtgttaataatagatattaaatcgctgtttatttttaaatctaggtgcacagttgggttttatttaaactatttctttgccggtgctattttcgaatgtatggaaaataaatataaaaatccgaaattaaataggtatattcttttcaaaataactttcgcccatggatataaagctacgtccctatcgcgtaatttcagttgtcgagaaccgttaatactctagcattatgtcttttaacattcctgacattaatatggtgggcaacgctgtggctccaatgcaggaagaggacgtagaaatgctagatgcaactcaacctatatctcttcaagccccagtgtctaaacagtactctgagattaatatcattcttaacgatatatataatactgatgcaaggaggttcatcttcggtcatattgcacagatacgagacttctggtataaactaaaaactaccttatcgctgccattgcatactaattgcggtgacctacgctagatgcattgcctcgagcatctagaccggattgttgaaagcgatatcccgatatattcaagacttgcttttgttgagttggtttctatattagatgcgctgaaaaggagtattcacaaagaccgcaaaatgggtctgctcaagtcctctatcggacgcagaaatgctgtcgtggcgatggatatttatgttcaggctcagaagatcaagacagatccaaaagttatcaggaaacaactcaataaccgtgtttctataggaaagcgttgggctaggctttgcggcaactcgcccctacgcttactctttttttcagccaacgctaagcgtataatgtaagtgaatcatatctaacctagtgggcaattcagtactgatataggtagttgcaacctctgtataaaaaataatgtacttaactagatatgcgagaaggcaggtcatttatatccacccgacttggtggaggtagtgtaaaatattatggatataacaaatgagtaaacctagtgtagtttttgggtagcatcttttaaacgttttatatattattattattattcctacaccgatgtaccctagaaagagtgtgccggtccttttaccactatatatataagaaaactataacgttctatatattgcaaaatcaagaagctttgatagttctataggtaaccttttacacctttcatacctttcataccttttacactttcttactagctattttaaacttttatcttttttcgcctattttatattacgcttttagcgtttcaactacttagcgccttaagcggatttcctttcttttgcacttttgtggttgttgccatttcggacttttgccgctcgcacccccgtctgtttcgaccggatatggtgaagggagaggctgtacagagacacggtacctttaagagaggtgctgggctaacgagctgtgtcgaaagggcctactgtgcggagaggagtatttagagagaagactaagatgtatcgtgggagctattaatataggaatatataggtctggatttcggttaagggccaagctggggaatacctaatatgtggatttaagggaaatagtaatcttactcttttttcctctctgccagaacattgaaccctctaccagaacccactattcttaaatgtcgcgtcagtgctgtctctaaattattacctagctaccttctaagtgccgggccaatataccgttcgagatggaagtacggcttctagttccagaggaggagcttgtctggttaagattatgctaatgccagtcttgatagacgtaagattaaacctattatctaacgtatattataagcgagcgaccacctttttcacgcgacgcgtaacctcaacctcaacacttcattttctcaacattccaaaatgccatctacttcaaaggaagcccatataatcttcgcccttaaggctcttcgaaatgataaaaatctaagtatattagctgcagccaagatgtataacgtcgatcgcagtacgcttagacaccgacgcgccggccggcctacacgacgcgatactacgcccagatcgaagaagcatactcaatccgaagaggaggctattgttcactatatttttgagctatctacgcgagcttttccactaaggttacgtagtgtggaagatatagctaactaactgctgcgcgtacgcgacgcgcaccctgttggcaagctttgggcacacaacttcgttaaacgctagccacagctccgtacgcgtttcacgcgtagatacgactaccagagggctaagtgtaaggatctaaaggttattgcctagtagtttacgctcgtacggaatactaaagctaagtacggtattatagataataatatttataatttcgatgagactgggtttataataggcattatcttcgcgggtatagtagttacgaccttaaacggcattagcaaagcgaaattagcctatcttagtaactataaatgggcaacggtaatctagggaattaatgccttcggctaagctatccctccgtttattattttagccgcgtaatactaccctactaactagtataccgaatataacctaccgtctacctagcgcattataattaccgataatagctggactactaattcggtaggcctagattggatcaagcacttcgattactatacggcgccccggataaagggtaaataccggttattaatcctcgacggccacgaaagccactacataactaaattcaaacgctactaccaacagaacaatatcatcacgctctatatgcctccgtattcttcacactacctttagtcactcgatttcggctgctttgggctattgaaggaggcgtacggccgctaaatcgagggcttaatgcgcatacatattaaccacgtaagcaagctcgagtttctttataccttccgcgaagccttcttcgcctctataacagagaagaatatatagggtagctttgcaggtgctggccttatactatacgatccagagagggtactttccaagctggatataaagcttcgtacgccacacccccatcctcaaggccgggcacggcactcccttaggtattttaaacactaaaaaaaccccgagaagctaactcacactccacgcttattaagactcgcattactaaccattaaaatagctcccggacttcagtattaggtactatagattaatttactaagggtacgatagctataatacactaagtggccctcttacaggcagaagtctcttcgctccgtaaggccaataaggcactaagtaagcgctagagagctataaaacacgtgtacggctcggaggatcacttactatgcaagatgcacagaatctactggaccagaaggccgtgggtggggaggcagtggaagaaatatagccggatggcggtagtgcagggggggctcgtacgaaggtttagtgctgcggtgtgtgatgcaagcctggctataatgcccgcacttgccaggaggctacagaactatctaatttaactatttcggatataattgtaattgctttttagtattattgtgtagtaattaaggataataatataaaggttataaaaaaatggtcgctcgcttatattagtcgctcgcttataatattcgctatacactttacttttcggtgggtagatcgaaagtttccgaaccacttcggaatttggcatgcatcgatattacttaggaaatcacggtctaaaagtcgaatgcagacgtctacttatggcctctttatctatacttcgtggccaacgccatgtgcatagacgaggagaacgattatatggaggttgtggctaatccggtatcttcctatattttcgtggttaatctgtaaaccgattcacagggcaagtaggtatttgaaatcctgctgttaattataatactaatctctcttcagatcaacttctctcccatatcgaaagctattagccgaggggtcgatagtatccgtttaaaaacttataacagctttatatttaatagtaaaatgctaattcttcacctctgaaattattaatggaatatactataatggaggtagtatacggggcgattcctgtcactatgttaagtagattattagtattgagtagattattaataaatagttaataaaccaactaatacaaaagtcaaaatcaaagcgaacggttaaaagatataagtaaataataacatagtcaatttcacaaccaaactacccgctaaatactgctatttatcgtgccgccagccttcgaaggttcctagcctactagtcctagcccttaagcggcgatggtagtagcattaggaagctcacccagcttaacgctttttggggttattggggctaccttcgcctcagtctcatattctggggcaacgctgaacttataagtcgatgggttgtatcgcagctatttgtcactgcaagtagcaatcttgtgtcccaaccacaatacgcgctccttacgctcctctgctatagaagtaatttcaaaatacttctcgttatcatcaaccttctcgtttgaaaagtaatcgctgggagacactctgtccgcctaagtaagtccccgcatagcataatcctccggcaatagtctctgggacccggatttaggcagagcgcttcctttaacacgattatagttcttaaaaaagccaagtaatgtattcattatcgacgcggtccgctcccaaagaaattccggtactatatagcgaatagcttttagatagaacgtaagataatatataaaaacgagagtaacgtatagaaacgaaagaacgttaaggtcggtattccggcgtaatataatattgtatatttaaataaagagctcgagggcgttagctagatcttctgggactagagaattaaggtcgctatcctatatcggttagtcttaaggctctttattagcagcacagctttactttatagctttcgagattaggttagctttattactatagccgagtaccgcacagtagtttgcgattcctatatgatatccggcctcgagctatttgcggctaaaacaagtaatttagctatctagagactagaggaaatcgtctatagttaggtgcagcttatacttttgtgtcccgctaaacataatggcataaaccttaacgaatacgaactcggtaaccgagagtctggattactgctaattgggcgttagagctaggattgggtcgaacagaattataatactctcgcgagtagagccgaaaaggatcgcaatataaagagacttagtgtagtagtagagctgctgaagcgcgttggggcgggctagaatagctaaatggtgatagagccgcctagtagtcggggccttgtcggaagccttggaatactaatgacggctcacagtagtctagttctctctgtcccgaatgtcattatcttcgatggccatcctgtagcgcctaagatcactaagacatttaatccaggtatcctcgaacgctggaacagtcttataaagaagagctattattgaatatgcgaggtaaataaacatgagtatatgctcctggcttgctgggagtcggtgtctgaggagctcgagaaacgaatggatatagtgccgccatatgcgcgcaggcatggcgtatttggaagccaatcttcttagggccgggctcgcggaagggtgttgagaggcgaggaagaaattataatgttcgtggagcagtattctgtggagagctattaaggcctgccactgctcgttgttgagcttgttgcttggatcattttgcgagttttgggcgttgttaacctcgatgcatttgctctccaccataaccaaaccggcgtagatgccttttacctcggtaataagctgatcttgggaaatgggtcgagtctccggctgcttaatgagttcagttgggtcattctcttctacgtgagtggagcttcgagatttggtaggggattgccgacgatggggctgcttggaggttagtgtaggtaaaaccggtgaagcaacatttgactcattatagggcggtggggaggctgttgtatcggcatcaggtgtccacagagtatccttggcagggggtcgtcggttaggctctggtgccgccttggatttccttgggggagaggcacttctcgttgaacttgtggtcgatttactgctaggtttttccgctaggacaccaggaccgggactaccagactccgggtccagatattcctagctggtctctctagtcagtgtgagctgctgatcattaaaaagaaaagaaaagcagcgagggctgcgaaggtacatacccttgtttggccgaagactgccgaaggcgcctattccacttggcgaagtccattgttattttctaaagacaagatttggaatgcaagttaaaatgtaatttcgtagcataagttggaaaagtattcgtcctgccccttaaatacctacaaagtcgtctgcaaggacagtagaagatgcgaactggtgcgcatagttagaccgccttgtcgacgccttacggtcgcctggtctccctcgcggatcgctagataccgggtaacccttgtcccatactgtctcggccctttagaactggtttccggcagcaaaaagcagccgtccatccccccccccaacgaaccaggtatttagaagctttatatatgcgggtcgcttctaggctgttgttactagtgaacgagagggcaaattttctcttggaggtagggtggattgaactgaccccctgtggggatcctaatagcgtacttctagggcctgcccgagagcctattaagcacttttcccgttttacgcgacgagttttttcgttcctcatctgcggaacacagttcatttgcttatcgaatgatgcctttctggcgggtctgtttggctccaagagctatttctggagcgcagtttagaccggagtttgtgggggatggatcttggatacagctattcggtcctcgtctgttgcagcccgtatagaatcaacactgtgtacagacaagtgtcacacgaagtatcttttaatttcacgcgctgtggtctacatggggaaagtcggcacgtcccgaagtcgcgcaaaacgcttcatttttagcacccttaaaggcttctgtttttaatattaagctccagtttcttaagggagcttagttggcggctccgtcaggcgggtatgactagcatgaaaatgtgatcttctatatacagtactcgatcaagttaggaacaatctaagttttcggtgatcccggacgcaggaacgatatttggaggaagacgacttgcctgatttggactaactcagaaactattcctggcgtagatactctcgggctatgctgtcatgctttatacatacttatccgattcatgccaaatcagcgctgggctccggggaactgggccggcggagtctagaagctgggtggtcatttcagtttcttgtgtaccaaaacttgccggtttactctcacccctcgacctccccccagcacgcctgtgagaggcagcgccccctgctcaggcaaaaggcatgggtggaaaggaaacgaattagagtctcgagccagattctgctacgcgagctgtgtgctttccgcgggggcatgggggcaaaacagatgcaaagtcccgtcccttacccctctcctatcgtaaaggcaacttccaaggttgtgattgacagtttcctcagctcccgaatgtatcaaaaatgtacaagtacatgccgatggggggctttccggatgtgctcccagtctatggcacactaaaatatggagaggtcttgacgaatcttgtcacccccattggctcgcgaatccggaaggctacaggtttggcggtctggcaccgggatcaaagggcttcgttatctttattgcctttattacccttattgcctttgctgcctttggccctgacaaccctcgggagcagcctttcgagcaagggagaagctggcatcacagacagggacccagtcaacgacgatttcacctgtgttattggcaagtggcaaacaaaaacaggccaaaagatcattaacggcggcgcgaatgggtagggaaaacggtagctattccaggcttcaaaatgacacgaggttccaattccacacagttgagctagcaatctgtcttcatcttcaatgatccaatctcaactccccacactgctcgtgtataaggaacattattcttttattctcgacagtagaactgccagcgtatagttatttcaagcacaaacttgacagtctgacatcagcggccattcaccaccataggctcaagaaccggttcttgcttgtctgatgcaggcacctcccactgccgtccgcagccacccgtttctccgagcaaggtactggcctcgaccaaacccttccggtgcccaactcacggtcctcgcctcgaacgaaagggtcgtgagcactctagccagctctctcatcgagcaaccaaaactggctaggtgcaattaatatatcgagtctttcggctagtattttaggaagactaaagacaagctttagcagctgagaataaaggagatgaaaggtgcagttttcatgaaatctcgtccccctaaatcctcaaagcatcgacatcgatatttgggtacttggcggcaaacgctcaactgcgcggtctggcacgataaggatccttatgagggttgccgagtgtgcctgagctattttacatggtgacatgctaccgtatttctgcggtccacccagccttcattttttccgccgcattttcgcttgccttgcctgtttgcgctttcgcttccctctcccgctttcgcttccctctcccgctttcgcttccctctcccgctttcgcttcccttgtccgctttcctctcgtttgcttttgctctccctcgcccgcatcccttatagagttaacccagtagctatcgatatcattttctcccacccaagtctactcggggtatttaacccactctattagtaactctcgcttataattaaatactaaacgggagttaaaaatagtaataatctcgaactatataggaagttttttccgatatataaataaagtatagttccttcccccctttaattcctagaatttaaataaacgttttttatacgtttaatataatatatttttttccttttataataaacgtttttcgtaatatattaaaatattaatattaataaaaccctttccgccggtatctttatctttaattctctaatatattaaacgagttataggttttttagaaagggctttagcgaaataatcgaagtataattatagcggaaattaaattaaaatatttaataaaagtattcaaggaaattaaaaaggatttacgtaatataatattatttttaaaaaataatatttatttattattattaaacgtttattaaattcttcgataaaaattattctatagttaaacctctaataatattttttcgaatcgaaatagtaaggatctccgtttagaaaaacgtaaaattctaaattaaactattccgaaagttatttaattttaaaaaagtatttaatttagtttggaccgcgtttaaatcctatttagaaagggtcctaatatacgatatacggtgcggctttgggtatagttctggacattatgcggtaagggggggcgtttgggtatcgatttaaggtcgttataaagataagtgcgatgataaagaaggaggactccgcaattagggacgtttgcgcttctaataagtgctaaccatctcagcaaaagaggccgctttaaatgcatatatgaccgcacggagtgtgcgaagtcgcatcgcccccgtctcatccatgtctaccctgcaccgtcaaagtccctgttctcgagctccacttttagagccccgtcaaaaaaccagccggaaacccctctcgcaccaggccagatacgctggagggagggatcgagagagattgaaactttggaagcgcgtggtcatgacagctagtgctctttgttctgcctaagcatggtctcggcatcaaaaaaaatagcttcaggcagcatgaaagttccatgcaggtaaccaaacagggtagcttacttccttgacaacacgacatttagcccatcaaccagaaagtatgggggtgggttgatgcttactgtgctgattgcactataacggcggtggcatgcatgactggttctcactgaccaggaagacaggcagggctgaggaggcgaaatggtcgcccaacacacacaccactttcgcctcccgtagtgtgaataacagcgggcttggcccgatccgcccttgtgtggtgccgatccacccgaagcgctggatttatgtgcgcgtggaaactctcaccctgctctgggatttcggacagcagctgtgaccactgttacagacgtgcaaccgcttcctcggcaatgtgtcgaaccttggccgccagtgtaggccaactatgcagaatatcggtgagctgaagcggtaaacctgttaaatgagaactacttaatgtaaagagatcttcagctcgcatgacgcttccagaccactccctcgacgcactcaacttcacgcaagccttgatctccagtacacccacacctcaccactaccagaaaatggatccaaacaagccagcccatcacgatcagaaaatggattcaaacagtcgatcacaaactgctttatggctcaaacggcaggctgagaagaaaacaggacaagccataggacggcacggttagcacagggctatctctgaatcaatattcccaaccacacattgtctcgggttcatgcaattacatcctctgatgggcgagattctcagtcacaaacagggtggacgagattcgacgggcggggtaggtgagattaaatgcgacgactaacaaggtagggaaaattctcgcttaccacggcggtgacacttttcccgtgcttgccgccaacggggttgagcctcaccgcttgcacctatctggacgtgagcggggtccaagcggccattcctcaaacttggcgacaaggcgtcctatccgtttcgcttgtttgatgcgcctgtctgggacttgtacatctagcacacgcatttgcgctccatgatctccgattcaagcttagccgtattgggttctgcaatttgcgtgcagcgaggaagtggttgaggactgtattctttaatgccgctcgcaggtcgtcgaaccacagtgaagtcatcggccccaaatctccctgagcttcttataccactgatcaagtccctcccttgattgacaacaatggtctgtgatctgcgtggcaacagtgttccgaacccacttcctcatcgctcgtatatggtcttgttccttttcgtagtctttcttctcattctcatactgtcgctgctgtagatgggccgttcgcgagcattaagggggtaaccgccctaagtgcaggggtaaaaagtgtcgcgggtggcgcccaaaaacgacaggtcgacgagacgacagcgtgtcgggctgccagtgtaggccaactatgcagaaagtcggtgagaacttgagctgaaatagtgaagctgttaaatgagaactacttaaagagatctttagagcaggtttgccttcgaacgacaacttatatagacacgcagatccaagtcattctaaaggattcaaacttggaatcagatcagatcaaagcattgacgaagtcggaggcactcgacagctttattttcgctattctcttcaatgtctttccgacatttggcggcctgtgtaaactcctatttgggcccgatatacctatcatctatgccgctcttatcgcggtttccttctcagtggcattttctcgcatcttcgatttgaatgttttcttttcccaaaagacttgggaggcaaggatagagagagaccggatgtaagttattcacgttactctgcagagccatcactaactaacgacactttgcagactgaaacagggatcaacccaagaactcactgcttgtcaggaagaatatgtagcggcaaggcaaaagaagtctgatcctcttcgtgatcttgaggccactgattgaaattgaacaccaataattgcttcaagcccgtcaattagtcgaatccacacatcctcccagagagtctgagcatcgggagttttgtgagctaaggcccggcttagaccattatattcttgcttggccaccacttccgcttttgttccccgatatccacttgatgatgtcctcccaccgtggccaacatgagggcttgggcttgcactctcctgctctcggattagttaaagatatatgacggggcggtgttttaaaacctgccgcaagcctcatccttgtatatgaaattggtgacattgcgtttacgtgttttgtgaatgataagactatcactacaccatactgaggcaatccagcagaagtgaccgcaagagtattcacacttaatatgttagtgtaatcgttgctattgatgaaaggacggctgacctgaatataatcacccataatgtcactggtgacaaggtgacctgggcgagtgcggttgaaggcggttgttcgatagatctaccttacgtccaagagaatatacaaactgcagagcctgctggaagtaaggatcactgctcgggatgaagaaaatctggtccttaagcaaggatgagacttgcagcaggacataccgatacttaacacaataaggatatagaaaagtgagacaggggagaagaaggcagagagggtgaggacgacaagacagaagtaataaaattcattgttggaaagctcaactaaggaatcaggagctccactgtaaaaaccccctgtttatctcaaaagcaattggcacttcggcctcgcccggaagattgggaaaaagtggccttcagtgacgagacctgggcaaccaatagccacatgtggaaaaggtggtttacggtacgccgaagatattgttaaaaatgcccagatagaagtccacctctgaaacccctgtttctgggggttacagagcgggcagcggacgggcaggaatggcacgctaaaaatcagttcccacttccgaagcccttgttttctgcgatccccaccgtgtgagctaccctgcaaacccgcggcattgggggtttgccaagctgtcacagttaagctaatgggcaggacggcgaggcgccctcagccaatcgttagattagataaggactagccgatcaggaagtgatcaggatgatcgggccatgatattctatacacgtcagagaggaaatatgcaggtgggagatactttctatacacgtgctggctgtaacccgccgcggcgacacggcgacatggatacctgcagggaaaagatcattttagagcgctgcggtcattagccatgtacaacgacgtgggaggccgtatttcgcactacttcaggcattaaacgattggaggcttacatatgaggcttgcttggggagttctattcacgagcgcgaggcaggattccccgccctgatctgtcttctttcgatcgctgaaatcaaggcgtcattggtagatgctacctggaggaccgatttgcaccgtgctcaggagctatgggccgaacttagccaacgagagtccgatgtgtagatgcgaagtagcataaagacgaaagtcaaagctatgactgtccacattattgagaccgcccatgggccgtcacccccgaatgttatgattggagagttgctgttgtactctctgcttgctcaaaggcgccgtgggctcagacttcgagggacagatatttttcggggtgtgcgtcaggggtaactgcgaattttcggacccagttccgtctgcaaggaaagtctcgatcttgatttattctatactagaaatcagcgaaagattatcgaagaaaaaattcggaaggaaaaaataataccggtttccatccctgttcgtggaggtctggccggctctcagctcgttaagctgatcaacatccgccaaggtgtcggaggaggagagtgagccgggcaagtttaaccaggccctcggggtcctcggtgtccttgatggcgtctacctcttatgcgagtggatcaaacgggtgttggcgccatcaggggctctgggcatgtctgtcatattctctgtccgtcagaaccggagaggggcacggaagaagaagaaagcaaaaacggtcgtgatgtaggcagacttttattcagctacctacggtatacagtctattctgtgtttcgtttcgcgagaaatatctgaaagcaggagtatgtaaggcctagtgacatccttggccaccgccattctcctggctctcatggcactacgcaggggcatccgatggaccggcccactctagcactgcagcttaaagtcagcactgtgtaggctttcctatacgattgggaattatggtatcccaagtaaatacacaagtgtggaaatagaacgatgagtgacagctccgctcaggggaagagcagggggtcaggaacaacctttgtagggctttatataccagaatacccccgtaaaaagcaacctcagttcttaggactacaccgactttattttaattattccttccgaagttaggctattgtttatttgctttcggtaattagcgataataggatatcgatattagacggaatcctcgatactttcgtgggacttcggtataggaatccggttatcttagataattactttcttacacgactaactatcgctatatttattactctaattattaccttatttctttaattaactattttataggctatatttccgttacgcgggtacctaggtcccttccttaccggtagagttccttattgtttaataacttattaattaaagtatatatactaataatactactacaattaggttatataaacctctagcgtctttactatattagaactaagaagtactatttaactatttagaagctccataagaagtatgggccaattatacgtatcggcccaaacctatttaatctaaattatcctaagttatctaaaacgttatataatatagatgggaaataacgtaaagtaagctttactagcgtctacgatccgagaaatatattattagattactaacattggagtttcctagaccgagttttactataataatagcgccctcgtcaataaaaatattacctatcgttcgtcacttccaaggctagggcactagtggtttcggctaacaaaatattaaatattttcagcgtcactgatcagattcaacatgcgcagataaagcgccctattgtcaagtattactcgctcagcagtgtgctggccctagagccgcatatggacaatatcctgggcgagctcatgcaacaacttgacagccgctttctccagagccccgagaaaacctgtgaatatgtgcatttcaagcggcctccttgttgagaggatcagcactccacctgatacacagaaacaacgagcggccgctccagatgcagccggagtgattgagcctacagagatgcaaagtgatcgatcattcgggcgcctcgccagtgtagcacacgaaatccaccttggttgggccaaagttcggacgcttggccttggatctggtacgccgaacagcaaatccggcggtccttgcagctcggcttcggctttatcgattgtatcgtcatgatgggtgagaagcctatggccggctgggggacttgtgagcggtttggaggtgcggtccccccctgcgacattgaggtctgttcctcttcgcttctgaggtcttgaggaccgtgaaacgggcggctgcggacggcagcggacgtgcctgcattagacccgcaagaaccagttcttgagcctatggtggtaaatggccgctgtaatgccaggattaaaatagctatacgctggcagttctactgtcgagaataaaagaataatcttcattatatacgagcagcgtagggagttgagatcggaatctgagccagattattattaacaggagagtaggcacaaaggcacactatcacagttaacccaacagcaggtaacgccacatgtggggcgcaagacgtccccagccaattattagggaaatcaggaggcagctaatcagggctggccaaaagtgctatggcgccaagaagcacgagcactctgcaggatgcaagatgctcgggctgatcgaaggcatagcacgacgagcacttcgcaggatgcaatgtgctaggagtgatcggggccatagcagggcgagcacctcagggtcccgaggtttatatatacggaggaactggctggtgtagatagacagttccgcagtatgcaatacaagtcacaatcgttggtatctagactgttgtgatcgagacaagctattattgtacactgtttagctgtaccgaaccaggattgtttagaagtaccttcaaccagtatccctttcagaggttctggataggggttcgctatacacacccgaatataatagtagagaagtaataagttacacttccggtatttacctttacttttatagtttatatataattaatttataaagcaactatatatataaaatcctattattaatcgtaatactaatttctttttaaatcaacttctctcccatattcaaggctattagccgaggggtcaatagagtccgcttagaaatctgtaaagtaaactaactgcttcgaaagtcactattgtaaaataggaagcacccgaatcaaaggttatttatagagataggaataatattcgtttatacccagtatacctatcctataactatctaaactacatatacgtttaaataataaaacttcttttaattaatctttcgactggaaatgtaccgataaaaactaaaactttaggataatatataaagctgaacctagagattttactgcataagaagaattatagaagcaagagtaggggttgagacatcaaacgccgcgcctgcctactgccgaggacgctaagctacttacgtaacttaaccgttctcggggaaacagaaattccgggagagacctgcaactccagcccacctccagtgggctgcaacctctttctgccgcccgcttttcttctgctacatgttacttcgacctggcgacgcagcctctaccttcttattctaacattcgccttgaccccgtctttacattcccgcctcggcgaagagtttatcgttttattagctcactgtttcgccgtttcactgcctgtctaatctcgttttacttcccaacgctctctctgcctcagtatcgatgccagcatccgactcctcttgtctgctcgagtcctgtccctctcaggaacaaagggcgacaccgtccactccctatactacggccgttgttccccatccagttgtcacggatctgaccgtatgcatcttttctcagacagtttctcccgccacatgcgaaccggacccgcgaatatggcaccgtatagagaaagagctctacctatatacagctcagcagagtgcatggctgtatatagcgctagcgaatgaggaagagcttacagctgaggactcgctggttatggatatcagagttggcgatgcgcctcccaaccctagctcaggtcgttcatgggaaagtcgacctggcggaatctgggtgctaagaagcaagttctctggcatgatcgaccaggctgtgacagaggtggacgttctctttggtatggatgcggttgacccacgaccacaatgggctctcatgcgatcatcgctccaactgaacgctcagccaaaggtaccggttgcaagactgagcgtactccacggcagggccaagccgataccagatgctcgggcggctttaagagtcagggaggatggcaaattcaagattgtccagatctctgacacgcacatggtcaccggtgtcggggtatgcaaagatgctattgatgcccatgagaacaacctgccagagagcgaggctgacccacttacggtggacttcattggaaggatcttggatgtcgagaaaccagaccttgtgattctcactggagatcagttgcaccacgacatccccgacagccaatctgccctcttcaaggtggttgctcctatcattgagcgttcaatcccattcgcagccgtctttggcaatcatgacagtgagggcatccacgcattatcacgtgagtaacttctttcataaggtagccagtaccactcgcactcccgtagacggtgtagactgctttgctccttaagatggttattcattccctgtcctgggaacgataactgttcattcttgctgactatattacaggcacggcacagatgtcaatacttcagaacctgccttttagcctctgcgagtcaggcccagagcatgttgacggcataggcaacttctaccttcagctcctggctcccgtgccgtcacaactcccgttagcgactttatatttcctggattcgcacggtcaaataccaagcaatatacacaatcccgactatgaacctatcaagcaaagccaaattgactggttcacagacacttcccaagcgcaacgaagcgcgcgtgagaaggacgataacgacaaccgcttttatctgtctttagctttcttacacatccctcttcccgagtttggtgacccccgtcttagtatacacaacggccaccggagggaaccgtctgaaactcccagcttcaactcccatttctacgacgcgttggtcaaaggaggcatatcagcattaggctgcgggcacgatcacgtgaatgacttttgcgccctgctgccacaagaagcgcagcaggatggcgatgaaacccctcggcctggcctttggctatgctatggaggtagcagtgggttcgggggatattgttcgtatggcggaatgcgatttcaccgacgaacgcgggtttgggaactcgatacgagtaccgggagcttgaagacttggaagcgggtcgaatatgctatggacagagttgatgagctgatgcttgtggaaagtggagcggtggttgatcctctggggaagatgatgatagaagctatgtaacgtaatatcatcgagtgatgcggcacacccatccttcagtacagctcccagttacctaaataaaacgtaaatacagggttgcaaccacctatgaggatcagttattattgaatcaattccttccgggcgggtgtatttcaggcttctttcgatatcgtctcaacaaagcaagccttgtaccccatcaagctactcgtcaatttcatccttccccatcaactcttctatttcttcccgtagtgtgttggcttcctccttccggccccaaactcgaagccagccctccagaacactcatgaattcagggacccaagaatgttgtattccccactggtccactatcatccggatcgcctttcgcatggtctgctctgctgccacagactgcgagaaacgattttcagagattctatcctctcgacaattctcccagtatatatctcatatccctgaagcagcgaaaggactttcagcgccatctccttcgcatcatcatgacgtccctgtctgttcaaattatgcgccaggttgagcatcacccgcggggtcgggagtctaggagtgtctccgaactgagcaaggagatcccgaagaagccgttcttcttcaagatgatttgtaaccacgcgctttgtgtaatcgagacgaacagacacagcgagtcgactaaacgttccgagttctctatcaaaaatatcagtaatgcatttccaaatttgcgccatggcctggtcgagagatttcgagtctagttcaccgagaagccaacatatttgaccccaaggatgcccctccctggtgacttttgcggatatttttttgatgtagttacagagagaggaagttactttagggagcccggtttgtatgaggtggatgaatacttcgagaaagcaggctagggttcgaggatgctcggctcgaaggatttgttcgacaagagtaaaggctttggaaagtgcgcggcgaaagtcgacgtataaccccttttgcatgaacatcgtagcagtaaagcagtatgagtcgaagtcgttgcatagggcattatccaacttagcgccatctggagtgatgaggttcctatggtcgtcgaaattcatattttgacaggagttttcaaaatataccttgatattatggaacagattctcagagaccaacagagcctgaggtggagacggtgaatgcgggctatagcaaggttggcttgttgtggtattcgccatcggacctgtgtctaagcatggcggttattaactgagtggaaggaagagtcaggtggtggccggaaaatggcctacgtgtgcctacctccagacatccctccaggtgggacgtctgtgaaagccgtgaaaggtgcagcgggcagtgatcccatcggcacaacgttggcgtcggcggcggcggtccacgtcgcggttgggttatatacggcaggaacaagaattgttgtaggtactgtagtaaacgaacgaaataaggcgctatgttagcacgatccagggccaacatataatgccagcttaccgtatgtgacgaacccctgtacagaacctctgaaagggatactggttgaaggtaacttctgataattagttcggtgcagctaaacagtgcacaacaagatgtctcgatgtaaacacaagatgccgtaaatacaagcttgaattgcatactgcggaactgtctatctataccagccagttcctccgtatatatagaccttggaccgtggaccgttgacttacagacggtcctcggtcctctcctaattggtcgatactggaccgtggaccgtgagctccgccgcggtccccggtccccatctaattggtccgtttacctatctggaccgtgagccccgctcgattgcgcggtccagtcctaattagtccgtcgtggccccactgtcttccagaaccgtaatataatgctccccctctaggccgaagtccttacggcctagtcttctttcactactaacgatatcgtaagtttttcttccttacttttctttatttttattatatctaaccgtatataaaaatattattgtaaaactaaagagttttctacccttaccttataaatctcccgctataatattactataataccgtactttacttattttacctccggaacttcttatattatagcctccggatctttacgatacgttaagtacgtgcgccgtaagattctatataataaatctaacgttaactttatctgtaaatatatttttttttctttttattccgttattaaccgcttaatagtaacccgaataatagaaaagtaaaataggttcgagcgtaaagaataaaagtttaaaaattaattttcgtaattaattattaaatttattcgggtaaaataaatatattactctctttatatatataaggagcgtcttttcgcgtacggtatttaggaggaagatacccgggtagcgcaatctataactacagcgccgcccaattttttaccggatactcttacgcggctaaccgccgcctaaaataccgttctatagtctccttacgccctagatccttccttaggctttaattagccttccgacctttccttcgattttaatatagccggtctttccttcttaaacctataaggtacttccgataacgcgccttttacttcctaaagtaattaagacgcgtagtactacctatacctaggtccctctatactttttaactttataatatagtatatagtacgtcgattattatattaaaagtataaattcgattcttattaaagtttttaagtttctatattattattatttaataataatttaaagacttattttttttatttaggttttaatcggtctaggtattattaataaatttttttttatttatttaaataattaaaatttacttttagtttttacgaattatttatagccggatatcctaactaattaattaaatattttaattaacctttattaaattataaatctaatattttttctatattatattttttttttt-atcctccactattatttatatattaattttatttattaataatacgggttccaaaagtaaaatataaaaagtatataactttaaacgtattatattaagtaattccaattcgaataccgtttttaaaatcttccttttaaccttaaataggcctattcttttatagtctagcttcttactaggtcttttagtatataaattatatataaaaaggaatactatattcccctttttaaaataaagttctttaagccttttaatattataatatttttatatttttttctttataaactttaatttttatttaaatttattataaagtatatataatttatttactttaaccctaaccctaaatatctctatatttaatccttaccgtaaatttattttatatttaaaatttataaagaacggcgtaactttaattgtttctattagcgatatattatatattagttacgctataaataataatttaatttaattatcttattcgaaattaatataattccgtaaatcttattttataatttaattaaaccgttccgtttaactatccgtttaagggtagtaaaccgataatattttatttattacctttagctttattattaacgttctttaaaatttcgatataaatttaatatcgcgatccgtaataaatttctttaattatatatatattactataatatattataatactacgtccgttagttactttactaactaggtttctttataaagtaagaaatatatttatttaataagcctatcgattattattaatatattattatatttaataccggttaccgtatttttaaactttagtaatttaataataaaatttattataattaaactctataatcgttttattattaataatagtttaaaaatctataaagtttatacctcgtaacttttatttttttatatatataatataattaaatagcttttttaatatcgtttttgattttcggttaattaaagtattatttaatcttttttataatctttacgatacttatatatcctccgagcttcgatctataaatctctattattaatattatcctattacttaatattacgtacgctcgatttttatattatagttttccctaattatttttttaaatactttatagttttagttctttctattaatattattctataatattattacttaacttcctttagtatttactaaaagtagctcttttacgatatattatataatactttatttacagctatagtaaatacttaaaagtaccgtttagcgcttctttaagtaataataataactccttaggtatatccttatagtaatctacccgccagctaaatatatttactttagcgttttccgaactctttttataattaatttaaaaattaaattccgaaaaattttttaattattatatttact-------------------------------------------------------------------------------------------------------------------------------------------------------------------------------------------------------------------------------------------------------------------------------------------------------------------------------------------------------------------------------atacgttaaagacttttataatagtaaagtactatagatttttataatccatatagacctatactttatatttaatattactaaaatatagcctccactctttaaatacttcgataatagtaaatagttttttattataaattaaataattctaacgtatctctttaaatttctttaaaaaaaaagttaccgggtataatttactatcgttatttcgctaccctaattatttatcaatcgtatagtttaatatatttatttcgattttaaataattaattaaagtttaataatttaaatattacatcctttaaaataacctcttttagctcctaaaaggcttactccttttcctacccctactaaaactttatatcctttttaattaaataattaaataatcgcgtattacctatatactttcgaataaatatttaatagaaatttataaaccctaaaaattctttaatatatatttataattacggcgtaggttaatctttaattactataattttcttaaattttatacgaacctctcttaacgatattaaatatcctaaatatattattttttatacataaaacttactcttttttttattaattaaaagtccggctccgtataatatatcgaatatcttttatatatattatttatatttttttaaagtacgtaaataaataaaaatatcgttaaaataatatattattattttattaaagtatttccggattatataattaacgaaagattaaaatattataggcgtattaattaatttaaataatattacgaaatacttaaaataattataaggtatacgaaacgctattttttatttatttttttccttaatctatatataaatatatccaataaatatatttaaatatataaagttattagctagtaagccctgataggcctataatatagaacctatacagggttgctgtaaaatacagcagtgcgcaagcggaagcgggaggatacgacggcagtgccgaaggaaggtaaagcactgtaatacagtaaggtataaagaataagaattgcctttattacccttagccttagcctttggccttagccttaagcttttgcccttaaggaaagaaagaaaggaactattctacaggagagaggagaggtctatatataggccttcgtaggcctactgtgggtcctgtaggccctggaagcccctatactactttggggtatttggtgggctcaggtgggtctagtgtagactcacggaaatccatagaaccttcggcagcagaggtgccctgtaaatcatgctattgtggcgacttactacgtaagcctgtagccactttggaaggttctagtatccattaactaagcctcaggctacagtagccctgtaagccttcaagggtcccttgtaaagaatattctaaagggatccaagcccggaagttccattactgcttatagcagtactgcccactgtaatatcaatctgtagggcagtaagt---------------------------------------------------------------------------------------------------------------------------------------------------------------------------------------------------------------------------------------------------------------------------------------------------------------------------------------------------------------------------------------------------------------------------------------------------------------------------------------------------------------------------------------------------------------------------------------------------------------------------------------------------------------------------------------------------------------------------------------------------------------------------------------------------------------------------------------------------------------------------------------------------------------------------------------------------------------------------------------------------------------------------------------------------------------------------------------------------------------------------------------------------------------------------------------------------------------------------------------------------------------------------------------------------------------------------------------------------------------------------------------------------------------------------------------------------------------------------------------------------------------------------------------------------------------------------------------------------------------------------------------------------------------------------------------------------------------------------------------------------------------------------------------------------------------------------------------------------------------------------------------------------------------------------------------------------------------------------------------------------------------------------------------------------------------------------------------------------------------------------------------------------------------------------------------------------------------------------------------------------------------------------------------------------------------------------------------------------------------------------------------------------------------------------------------------------------------------------------------------------------------------------------------------------------------------------------------------------------------------------------------------------------------------------------------------------------------------------------------------------------------------------------------------------------------------------------------------------------------------------------------------------------------------------------------------------------------------------------------------------------------------------------------------------------------------------------------------------------------------------------------------------------------------------------------------------------------------------------------------------------------------------------------------------------------------------------------------------------------------------------------------------------------------------------------------------------------------------------------------------------------------------------------------------------------------------------------------------------------------------------------------------------------------------------------------------------------------------------------------------------------------------------------------------------------------------------------------------------------------------------------------------------------------------------------------------------------------------------------------------------------------------------------------------------------------------------------------------------------------------------------------------------------------------------------------------------------------------------------------------------------------------------------------------------------------------------------------------------------------------------------------------------------------------------------------------------------------------------------------------------------------------------------------------------------------------------------------------------------------------------------------------------------------------------------------------------------------------------------------------------------------------------------------------------------------------------------------------------------------------------------------------------------------------------------------------------------------------------------------------------------------------------------------------------------------------------------------------------------------------------------------------------------------------------------------------------------------------------------------------------------------------------------------------------------------------------------------------------------------------------------------------------------------------------------------------------------------------------------------------------------------------------------------------------------------------------------------------------------------------------------------------------------------------------------------------------------------------------------------------------------------------------------------------------------------------------------------------------------------------------------------------------------------------------------------------------------------------------------------------------------------------------------------------------------------------------------------------------------------------------------------------------------------------------------------------------------------------------------------------------------------------------------------------------------------------------------------------------------------------------------------------------------------------------------------------------------------------------------------------------------------------------------------------------------------------------------------------------------------------------------------------------------------------------------------------------------------------------------------------------------------------------------------------------------------------------------------------------------------------------------------------------------------------------------------------------------------------------------------------------------------------------------------------------------------------------------------------------------------------------------------------------------------------------------------------------------------------------------------------------------------------------------------------------------------------------------------------------------------------------------------------------------------------------------------------------------------------------------------------------------------------------------------------------------------------------------------------------------------------------------------------------------------------------------------------------------------------------------------------------------------------------------------------------------------------------------------------------------------------------------------------------------------------------------------------------------------------------------------------------------------------------------------------------------------------------------------------------------------------------------------------------------------------------------------------------------------------------------------------------------------------------------------------------------------------------------------------------------------------------------------------------------------------------------------------------------------------------------------------------------------------------------------------------------------------------------------------------------------------------------------------------------------------------------------------------------------------------------------------------------------------------------------------------------------------------------------------------------------------------------------------------------------------------------------------------------------------------------------------------------------------------------------------------------------------------------------------------------------------------------------------------------------------------------------------------------------------------------------------------------------------------------------------------------------------------------------------------------------------------------------------------------------------------------------------------------------------------------------------------------------------------------------------------------------------------------------------------------------------------------------------------------------------------------------------------------------------------------------------------------------------------------------------------------------------------------------------------------------------------------------------------------------------------------------------------------------------------------------------------------------------------------------------------------------------------------------------------------------------------------------------------------------------------------------------------------------------------------------------------------------------------------------------------------------------------------------------------------------------------------------------------------------------------------------------------------------------------------------------------------------------------------------------------------------------------------------------------------------------------------------------------------------------------------------------------------------------------------------------------------------------------------------------------------------------------------------------------------------------------------------------------------------------------------------------------------------------------------------------------------------------------------------------------------------------------------------------------------------------------------------------------------------------------------------------------------------------------------------------------------------------------------------------------------------------------------------------------------------------------------------------------------------------------------------------------------------------------------------------------------------------------------------------------------------------------------------------------------------------------------------------------------------------------------------------------------------------------------------------------------------------------------------------------------------------------------------------------------------------------------------------------------------------------------------------------------------------------------------------------------------------------------------------------------------------------------------------------------------------------------------------------------------------------------------------------------------------------------------------------------------------------------------------------------------------------------------------------------------------------------------------------------------------------------------------------------------------------------------------------------------------------------------------------------------------------------------------------------------------------------------------------------------------------------------------------------------------------------------------------------------------------------------------------------------------------------------------------------------------------------------------------------------------------------------------------------------------------------------------------------------------------------------------------------------------------------------------------------------------------------------------------------------------------------------------------------------------------------------------------------------------------------------------------------------------------------------------------------------------------------------------------------------------------------------------------------------------------------------------------------------------------------------------------------------------------------------------------------------------------------------------------------------------------------------------------------------------------------------------------------------------------------------------------------------------------------------------------------------------------------------------------------------------------------------------------------------------------------------------------------------------------------------------------------------------------------------------------------------------------------------------------------------------------------------------------------------------------------------------------------------------------------------------------------------------------------------------------------------------------------------------------------------------------------------------------------------------------------------------------------------------------------------------------------------------------------------------------------------------------------------------------------------------------------------------------------------------------------------------------------------------------------------------------------------------------------------------------------------------------------------------------------------------------------------------------------------------------------------------------------------------------------------------------------------------------------------------------------------------------------------------------------------------------------------------------------------------------------------------------------------------------------------------------------------------------------------------------------------------------------------------------------------------------------------------------------------------------------------------------------------------------------------------------------------------------------------------------------------------------------------------------------------------------------------------------------------------------------------------------------------------------------------------------------------------------------------------------------------------------------------------------------------------------------------------------------------------------------------------------------------------------------------------------------------------------------------------------------------------------------------------------------------------------------------------------------------------------------------------------------------------------------------------------------------------------------------------------------------------------------------------------------------------------------------------------------------------------------------------------------------------------------------------------------------------------------------------------------------------------------------------------------------------------------------------------------------------------------------------------------------------------------------------------------------------------------------------------------------------------------------------------------------------------------------------------------------------------------------------------------------------------------------------------------------------------------------------------------------------------------------------------------------------------------------------------------------------------------------------------------------------------------------------------------------------------------------------------------------------------------------------------------------------------------------------------------------------------------------------------------------------------------------------------------------------------------------------------------------------------------------------------------------------------------------------------------------------------------------------------------------------------------------------------------------------------------------------------------------------------------------------------------------------------------------------------------------------------------------------------------------------------------------------------------------------------------------------------------------------------------------------------------------------------------------------------------------------------------------------------------------------------------------------------------------------------------------------------------------------------------------------------------------------------------------------------------------------------------------------------------------------------------------------------------------------------------------------------------------------------------------------------------------------------------------------------------------------------------------------------------------------------------------------------------------------------------------------------------------------------------------------------------------------------------------------------------------------------------------------------------------------------------------------------------------------------------------------------------------------------------------------------------------------------------------------------------------------------------------------------------------------------------------------------------------------------------------------------------------------------------------------------------------------------------------------------------------------------------------------------------------------------------------------------------------------------------------------------------------------------------------------------------------------------------------------------------------------------------------------------------------------------------------------------------------------------------------------------------------------------------------------------------------------------------------------------------------------------------------------------------------------------------------------------------------------------------------------------------------------------------------------------------------------------------------------------------------------------------------------------------------------------------------------------------------------------------------------------------------------------------------------------------------------------------------------------------------------------------------------------------------------------------------------------------------------------------------------------------------------------------------------------------------------------------------------------------------------------------------------------------------------------------------------------------------------------------------------------------------------------------------------------------------------------------------------------------------------------------------------------------------------------------------------------------------------------------------------------------------------------------------------------------------------------------------------------------------------------------------------------------------------------------------------------------------------------------------------------------------------------------------------------------------------------------------------------------------------------------------------------------------------------------------------------------------------------------------------------------------------------------------------------------------------------------------------------------------------------------------------------------------------------------------------------------------------------------------------------------------------------------------------------------------------------------------------------------------------------------------------------------------------------------------------------------------------------------------------------------------------------------------------------------------------------------------------------------------------------------------------------------------------------------------------------------------------------------------------------------------------------------------------------------------------------------------------------------------------------------------------------------------------------------------------------------------------------------------------------------------------------------------------------------------------------------------------------------------------------------------------------------------------------------------------------------------------------------------------------------------------------------------------------------------------------------------------------------------------------------------------------------------------------------------------------------------------------------------------------------------------------------------------------------------------------------------------------------------------------------------------------------------------------------------------------------------------------------------------------------------------------------------------------------------------------------------------------------------------------------------------------------------------------------------------------------------------------------------------------------------------------------------------------------------------------------------------------------------------------------------------------------------------------------------------------------------------------------------------------------------------------------------------------------------------------------------------------------------------------------------------------------------------------------------------------------------------------------------------------------------------------------------------------------------------------------------------------------------------------------------------------------------------------------------------------------------------------------------------------------------------------------------------------------------------------------------------------------------------------------------------------------------------------------------------------------------------------------------------------------------------------------------------------------------------------------------------------------------------------------------------------------------------------------------------------------------------------------------------------------------------------------------------------------------------------------------------------------------------------------------------------------------------------------------------------------------------------------------------------------------------------------------------------------------------------------------------------------------------------------------------------------------------------------------------------------------------------------------------------------------------------------------------------------------------------------------------------------------------------------------------------------------------------------------------------------------------------------------------------------------------------------------------------------------------------------------------------------------------------------------------------------------------------------------------------------------------------------------------------------------------------------------------------------------------------------------------------------------------------------------------------------------------------------------------------------------------------------------------------------------agggcacttagtagtacccacacattaacaagcctacgtaaagtaactgcggaaggaccgcccgtaaaaatacttaataaataatttatttttaatattttatttttaagtattaactttaacctactaaaatatcctataaatataaaatctattttttaaactattattaattttatataaatatatttaaagttcttaaaaacttaagtttattatattttatttttttaaatactaaataatattaaaattttaatttttaaaaaccttttttaaagtcttattattttttacaaactactttataattaaaaatattttataaactaaatatcctagccttttaatttattacctatattcttaactacttatagaccgaatacctaggagactttactagttattacgctacagctctccgcgtaaaatatctctaccttaatatattatcgctaaataagcgccggctatatcgcccttatatactatctatactcaacacatccttttatcttaacaaattccagcacttcgtagtacaggatccatcatccgctatccatactaaataacttacgatttactatagctattggaaaccgtcctaggaatttattccgttattatatctaataccgattcgggcgtagtacggatatcgcattttaataatactaaaactttttaaggattaaacgtagaaatatattatgcgaccgtcaagtctaactatataagctattatagttatttccgttattataaaagcttacggttaagtatttaaagaaatataactagcgtagacccaagaagcctcaatatattaaacttattaaaaagatttagattctccctatagtactcccctccgtaattaaaataataatcacctacaattaccacttacttaattctctaagcgcttaaaactttaatatacgtaatttctagtcgctacaaatatttctaccttaacagggtcgtataccttaaagtaacctactttttcgatctaaaatataattaaatttatactttataaaatttaataataaatattatatagttaaggggtatcctctatatactaaagcataccgtccgtcgttataatcgtttaaagatcgtaatcctttaggagatttccggcctccagcctttcggtaagctatatacgttaataccgattctagcgaaaagtaattatatcgcttacttctaaattaaggtatattttaatatatataatatttaagcaatataattccttaatgaatctcgtttaagcctataatatctcttactataataaaacccttctcgacgttactcggtataccactaaattaatgattttcgggacgtaactcggtattaaggctatcgggatttacctatctttttctcgagcttagcctagcgccaggagttactacgaactccgaaatatctatagtaactatcgaaccgggtaccagaggctcggatttaatatctaatatacttaaattatatttagttttatactcttcttctcctaaaattaatataaatatttagttcgagctcttaataatatcgccggtaccttaataggaccttaccgtagtatcgcttccgtaattattatcagacgtgcgtgaaatatactcggatagcgaattattattaaaaagtaaccctttaatttcgtaagataaactttttaatttaccggttaggtcgctagtactctagagactataaagagcaatctcgttagaggttaggaaatagaaatatattttaaccggctaaagtattttatatatagaaaaatataatagtattttataagcggtgtggatcgtattattagtaaaatccggtaaataaaagtttattataaccggtactttcctaattaaaatactaaaatattaaatcgaggttcgggtaaatttaattgaaatccattaaaagatttaaaataaataaatacgcgataaatatatttatttcccctaaattactaaatacttaaatatttctaaactctttcccgtaaataaaaggtagttaagaatatttaggaggatatattatattaataaagctattcgttggagattaaacgaccttttaacttatcgaataacttttattaatacgaaatattttaactagctcctataggatttctcggtccttaaatacctctatttatttccgctttacttatctactttacttttattaaactactagtaccagtatctttatagctttatacttacctaattctttagcgttaattactgctctcgcaggcttaattactgcggtaaagctattatgggaactctcgtataataaagaaatataattagcgtatactaaaagactatacaaataatattaatataagattgcgtagggctttacgaaatagtaggaatttctagcaaaactataacttctagaagaaaaaggtaaatgattgccgtaaaggaatataaccgtaggttaactctatcgaaaataaaagtacatttacttacaacctaatttaggagccgcgatcctggaaattaaattttatatatgctaggattagattaagtagggttatataaatattaaataaatgaaattaaatagatattttttagtacttaggtttaatataagttgctaaaatatatcgccggtaagctagttaattaaagataaattaaaaattaaattaaatcgttttctttatatagctatacgttcccctttaaaagaaaaaataataataaagaattctatcgtaggtatactgcatattaggtaccgttcgcctccgcaccttatccaatgtcgataataatatccatacattatatagccttaaacgtgtcagctattgttaaaatcccggatctcagactagccatttaccgtatttaaatataaatatttttttcctagttaaacatccctcgaagcaaacgcggtagtcggtgccgtaaattcggagctatcctttcctatatccatacctacgataggtataaggaagaagatagtaagtatagtaagtaaagcagccataagaaatatatactataatcttactataccggctatctttctagattacagctaaataaatataataattgtgaatagtattatccgtaaaattaatatataccttaattagcgcatagttaatagtcggttggttttcgcttttttaagtaagatcgattacgtaccgtgctcgtagttaatacccttcgatagagcttataatagattacgtacttaataatattctcgagtaagtctagaatataagtagggttatatacgtatttttaattcggactattaattataggcagttttataaaataggtagccggacgtttaaccggggggcttaggttcctcgttcacttaaatattaagatcgaggatctcgacctataatatatatttcctaggtacactactaagtaaggaataaaacgctataaactagtattaaagaaaatactataatttaaacttttaactaatacttttctaatattaccccttattactttactcgatctatttactcggcaaaataagtaaacgttatagtcgagttccgttaggcgctaggcgccaaattacgaatacctcgtctaagatctaggtccaccggaattatatatagttcggagtatattcgacctaccccgggaggctacggccctcagataatacattactacgcgctctaaaaacaaaataccgtatagagcaaaatatactatcgaattattttactattaatatttcctacattcttattatacttaggcctaccccctagggccgtcatacgtagttccctcgtttctattgtcaccacgtaatactattcgttagacgcggccgagtacccgactgttacggttctggaagacagtggggccacgacggaccaattagaactggaccgcgcaatcgagcggggctcacggtccagataggcaaacggaccaattagataaggaccggggaccgcggcggagctcacggtccacggtccagtatcggccaattaggagaggaccgaggaccgtctgtaagttaacggtccacggtcctaaggtttatatatacggaggaactagctagtgtagatagatagttccg--------------------------cggcatcttatgtttatatcgagatattttattgtgcactgtttagctgcaccgaaccaattgttagaagttacttttaacccgtatcccttttaaaggttctatacaggggttcgtcacaccaacattataatagtatatataagaatcggtacgccccgtctcgtttctaattttttttcttctctcttttactattacttattaccactgcttcttatctctactcttaacaccacactttttaaaaaaaatagatatcgcccatctctccttctcgccgtactctttccatcatcattattactattacaattattattataactaactcgcctactcctactaggtatatatctccatcgagcataagggaagccctctcgcgagagcgtcgtacgcataacgtttataataaccatcttcatctccctaataatattaactagataaataccacgcttttttcttactcggcaaaagttatccccgactcttcgatagggacactattgccttccgacggtaacctatttccatagttggacctactagacgggatagactaggctattaacgttacatcttaagacccccaaatccttaaggagctcgccgaactatttcggatcgataagaacccttcgatgcaccaggatattactctatcttttataaatagccctgtcgatagtggatctcttcatcgatatacttagataccgtttagctgcggggaggtatcttgaaacgactaggcattttttagtttaggggatgaaagtattttaagtaccgatcttcctatttaggataccttacttacggtaaatttcccgttaactttaaattatttcgataggttattctagcgccactaggggagcccgattttcgacacacttctactatcttataagatacctagtaatataacctataaaagatatcggtcgattaaagcctgtccctgttccgtaacctgcgatataaatactctttacgacctttgtagtaccgaagagctggttagtagcctattatacgaaattaacgagacacttctccgtaatagcttactatccgagataatgtctggaatatctagtagtaattatagagccgattcgacgataaaacctttacgatagataggcttagttaataatagcgcggattatatagcggcgttattactaaacgaagaagactataagcccttgcctgatttaagcgtattattttttaaatctgagattccagaatgtagtttgatagttaccacggacgatcctgagcctacgattacgccctctggcgctagattaggcttaagaaaaagggaggtaaataccgataacgatagtagcgagttttatcctccgaagcgctaatatcgtaatatattactaaatagtaaataacgtttacgtaaacgctaacgtcgcggcacattacgtaccagtaaaacgcctaaatatattacgctaagcgatactatagctctaaatagatttatcgaaaatttattccctttatatattaattatattaagttattctttaatctaaaatacgattttaggtttagttaccggtaagatcgccgcgaatagtattggattactaatactccggaaagcgcgggctccctttaggatttcgatagtatttttaggaaagtaaaggtaagccggataatagagtaaataaaagaagtccctatattattcgacatttattttcgggtagcttagagtataaacttagttatattatagaacgaaactatatactattttaacggaattaattccgttaagagggagacgtttaaggtatctaaggattatctattttagagccttaagagcttaaaattaaccggcaagtagtagttaaaagtataaagaaatataagtatagaggcgaaaataaaatatactttttaatataataagaccgtattaattatataatatatttaaaattaaatatacttaatttaattatatatatatatttatttaatataattttaaaattaatataaaaaacaaaagcgtttaacactacatacctcgatacctaaccaaatatctcctacattaaaaacggtaagagtttaataccttagtaattacctttaaactaggttaatataacttaatatagtaaaatatttaaatctatatccctatcgtcaaatatatttatttaagggtcaagctatatagtaaagtataccgacttataaaattaattatagcgttatatttaattacgccgttctcgagcttaaaatcttttaaggacggaaagtgcatttttactagaggaagatacttaaactatactagactccttagtaataacttttaaagatttaggaataaggtaaggaagttagctacgctcgtacctcggatacctaaaataaggaaagagttaatttataagtcagtaatatattaaaaaataatacggatagttctaatattaattaaaagtataaaaaataataaattacgaaagaagctattaaataaagctttaaagaagtaagtgcttaaagtataggtcggcctaagcggagttaataatagagctcgggctcgatataaaataaaggtatgtgaataaccttacttaccacttcaggtattaaaaagacacgttatactacgtatcgtgcctaaaggtactttaaagttcgaggtgtctgatattaggaaatagataaaagcgagatagtataagccgaaggatattttcgatattattatttaacttaagtaaaatctagattttctcgattagtctagcgtattgtagcttcttaagcttacgctagctatatttccttaagtgccccaccgtaagcttttaaagttagggaaataaccgtagaagtttaattagtttaatctaacggtcttacatcgtactcctgcgctccgatactataaacctctcgaattaaaggaataccatatccgtatttagtccaaatcggcgttaaaccgtaattttatctttactatataatagggaatgaaattcctaatcgatccttaataacggtttctaatagctatagtaaatagagagctgttcggtatagatagcggatgcgggctcctatactataaagtattaaaattcactaaaacaaaaaaatatactaaatatagataaattccttagtataaactactacttttacgggcttaattaccgctataaaattatcgtgggatttattttatatagtaaaaaagaaatacgactaacgcatattaaaaaactatataaatattattaatattaaattacgtaaagctttacgagaggacagaatttctcagctaaattatagattctaaaagaaaaaggttataattactgttagggaataaaaccgtatatttatttaagctgctgaaatataagtatatttatttaccactattaaggtccgcacttttcgaaattaaattttatttatagtaagattaagtatttaaagaggtttagatattaacttaacccttaccttaacgaattccaatactttatattaaaggagccgttatccgctatttatactaaaaaatatactatttattatagctattggaaaccgtttttaaggatcgactaggaattttatcccctattatatagtagaaatagaattacggtttaacgccgattcggattaaatacggatatagcgttccactaattcgagaggtttatagtattagagcgtagaaatacaatataaaaccgttaaattaaattaagtagcctactacggttatttcctttcctaaagaagtttatagttaggtatttaaagaaatatagttagtataaacttaaaataaacggtattttataggtaaataacgtataaaaagccggtagttttttattatttcttttccttccgagggtaacgtttagattagagaagtaagttcgatttaatttatagtttatttttattatactaaaaattttaaaaaggatttccattattttaatttaaacctaattaaaataatttatcgaactttatcctttacgatttatttatatatacctcctttatttaatcctataataaatacaatttaatatcgagaagggtagatcctaaaataaataataaatatatatatttagatatactcttaatagagttaatatacggtcttattcccagataataattataaccttttttttccagaaattataattttaatgggaaatcttaccgtctcgcaaagccctacgtagtctcataataatatcgtttacctaattttttagtacacgctagtcgtatttctttttaattatacgagatagctcccacgatgatttcactgcggtgactaggcccgcaatagcagcggctgatgctaaggaactgggtaggtacgaagctattaagaatacaaatataaatgggagactgggagtgtagtagacgaagtaaacggcgttaaatggatatcttaaagcttttatagctaccgtctcccgatatttcagaaactgtaaactaattttaaatcgagttaaaaatgtgatccccacgcagaataaaaattatttttaaccaaagccgaaaataagtttgtcagaatgagaggtggggtggggtgccgctcattaaccacacaccctgcaagcgagtccgaaaacggcaaaaaatttccctcgacacaacaatacaaagttgcgactcgcttaggggatcgtcactgatgaaatactgatcacagacttcaaccttcctaaaaaggtaccattcccaaaggcagcttgaaaccctgagcattgtgaacgcaaatataaagcacattaagtataaagcacattgcctcaccgacttttgtctggcttcatcactctctccatcgacatcctccacaaccctgtctcctcagccttcaacaaaaagcctccctcgccaaaatggtcagcgccaagtacctcctcctcgcacctaccagctgcctcaccgttaccgccaacggcagcgtctggtggcatacttgcgggttagtgtcatcttattctatgacctcatcaagaatgcctctactaacagtgttcttagcaactgcaagtgtccccacactggctcttacgagggtttcagtggtaccagcccctgcatcaggctcgacagctccatccgctcgatcgggctcacccacgtcggcaccaagtcgaccacttgcagcatcttctctgacaacaagctgccaagaccagaggcagagcgtaggctccagtgggacgtacgcttgcacggcgttcaaccagaactcggggagcatgaggtgctactacaatgtctaa
>Pseudospok1_PaWa46p
atgtccgactgttcgcgaatccaacaatacgccgaagccctcagaccatttatcgagagtgacgaagacttccacagagcccaccaagagccaaccatgatcccgcaagaggtctatgagcggctcagcagatggatatctgattctgcctccaagataatgtgggtagaaggcccggcgttttcccctggcagcaccgcgctttccaaggcggccttggaagccaccgacaaagtcttgagcgctggcattccttgcatttcatacttttgcaagtcccgctccagctttgccaggagtaacgccggcggcagtggcggcggaagtggcagcacaccaagattacgccacagagatgacgcagtcatatctctctgctactccatgatccgccaactcgcctatgttcttcccctggaagggttcaaagcagacaaagccctcgacgctaaccaattcgaaaagctggatggaactctccacagccttcccaccgcgttgaacatcatgaacgcgctgtttgaatacgcaccgcccgtgatctgttttgtcatcgacgggcttcaggatgcaggagacagggacagcatcaagtacctctggaatttcataatcctattgcgtgagcaaatgaaggattccagtcgggtatgcaagatcttgttcacgactgatgggcggagtgaagtgctggatcgtggcacagaggtgcgggagagggtggatgcatctaggccggtgcaagccaggggaggaagatcattcccgggtggtgtttacatctaggctatcaagacgtcaaagagcaggactcttcttttatcgttcgttcttttttatagtttgagcttcatcccagcatcaagcatatttaccccgccttcggatagatcttgtcccaacttaaaataggcattatcccagcgtaagaccaatattcccagctttaaaaagacagtatcccagcttgaaaccaatatttccagcaataaaaagacattatccagcttaaaaaagatattatcccagcttatgattaattatcctagctccaaagggcatgattcttctttcgttccttcgttttggtctagtttttatcccaatatccgccatactttaccccagcttaggatagacattatcccaacttacccaagaataacatcatcagtctaacttctcattaccctttgccgcaattattctccaaaacttatttctcatctaattcatttaattcacaaatgtatttatcgcatcatcccagcttgaaaatcacaattatcccagtttgaaaatcaacctcatttaaactttgcagtattctccagtacaagagcacattacctctgttaagaaggacattatcgcactttaaaaggaccatgttttatccgaacttggttgatgatcctcagctgcttcagtctacatgcccgtgtgagacgaatctgcataagataatggaaaaacaaatgcggaaactcgtaccctaaccatacgagcctaccagtaggcagggtgccaatggtgtagccgggaatatggctagtctgctctaagctgacatcagtcagcgtccgcgcatcaagcaaggatgattacatacgcagtaggattaggagcggtgaacactacccctcaaagccattatacgatacggtatcatcaacgcactcaatacaacaggcgtgattcatttgtcagcagctagagctacatcaacgttggtcttcgacatttggggttgaatttgacctctacgagcctccgctgttggtagtgctgacaggaaacaatgatttcgaaggggtaaaattacacgagaacggggctagaagaagtaaaatacatccagactgtcatttccagggaaatctaatgcagatttcggaagacatactgccaaaaactgaggaagatttctctccctatcttctacattcacacccctcagccttccaatgaacctgaagcatataagcgccgacagaaaataaaaatcgaaaataaaacgggcggtaaaaaatttaggtacttcggtacatcgagctcgttttttcaggctctcagacggaatgatcatgaagcatagttctttacatatctgaacacttaccactccgatctttgaagctgagatcatgatcatctgtgtgccatcgcaaggaatgcgttttgctgaggattcagctgaacgactggatcacgcttggatgtccgtgcgcgtttgtgctggacttggctcatcactgcggcacagcccaggccctcacctcaggtatatagttgtttgctccctctggcccagccacaaatctcgggtcttggaatctttgatatcggggcgatatgctataatcctgtaagatctggacggcttttgggataccggcggtagggggctgagaagctgagttgtaagagaacgaaacgatggagcatattctagatgctgactaaggcagcttggcgtttacgtgatgtttcccacagcgcaatgacaagtgaaggtaccgaccagcccctactcaagtacgtgctgttcaatcgcaagcttggcatttctccctttcatgcctgtttagcatcccccttcactcgcctatccagcatacacttcctactcgctcgtactggattctcatcctattatcagctcgacataacctatatagcattgttcggcccattttttcgtggagccaattatggatttagcaccaacgacttcacaactcgcaataaggtctggaaggccccaacatgtgtccacatccaaactgacgcggccagcaaaacgattccgaagttgataaggaagagggcgttgttaaaggcgatacggaattcaacagtatcctcttaaatgatatcgtcgacggtatagccagttgttgggatcgtgatatcgactgacgagcacgcatcctttaagcccgcaagaatgagctcaaattcctcgcgtatattctaatttgttggtcccagcgacctctttgcagctaaggagatggcctcgcgctggctaaccattttgatgttttggtcccgtagaaccgagcactcgtatcggagatttttctgtatgatggcgttttgctggtgctcagcggctttactgatgctatgctcgatctcttggcactccttctccgcggctagcaaacggttggagagggtaaagatgtagtcttgttgctccacgatgctcctcagcgctgcctgtagttcttcgttctttgctgcaagctccccctccagcgtgctaagtctgtctttctggatgccattagcagcgaggcggtttcagcaattcccctcgcttgtgcagggcaagactcttgtttgacgcttgtgaggggggcggcagcggtggcggtggcgctactctttctcccggtctcgtgcgaaggcctgagtgatagcgttgtcgttgcggctctaggcgtctgctcggctattgctttgtaggccacatcattggtggagttcgacattgactttgcgatcgactcttggtccgaatccgagtcgtcattgttgtctgcaccagcatccgccatctcaacaacgtcttgctgcgttgactgcaaaggcacaggtgggacagtgggttgagccgaggtcgaagatcggaacgaggcagacgcagactgaaacgagatgtccgctgttttctttggcagcggagtctgttgggggcccattggctgtcccttggcagccatgtcttgtcgaaaatcctcataactcggatacttacgaatgaccttggcatagtaattccgcgccgtcatggcgtgagggatctccgacgagtcgctaaagtcgaagggaacgaggtgcttggtctccatccacccaagctgccagaggtgactacatattttgtcagttgcaaagaagggagaaagggacacgcgcaagtatcttaccggtcctcgtagttacggtcgatgataagcactgggaactcgcgcttcttcatcacctatcagtaaacagctgcgagaagatggatttcagctactcgctgcacacagcttcattggatctaatcaagttaacgatcagttaggcggaggtttgttctatgcgaattcgggttctccctcccttctatcagatattaacccaacaaccttaccgtcgaaagatactctggcagaatcgacggctatagatacagcgcagggttaggagagtttttcctcttagcaaatcatcgtggaagatcaggagttaaagcttatcgagttacgtattttctctaagggcaccagaattggaaataagcataaaggaaaccgctagcaggttgattttacacccaggcttagtttattaaaaacacgaagatagccgtaccgagaaagccttctatacaatatccctcggctccttgttacgtatctaagatccgagttaactagcgaaccatgttggacgtcactggctttgctcgaagagatcggctgaaggtccaccagctgtgcaagccatatcaaagatgtgtggcgatttgaagccaataggcagtcaacttcaaaaagtatactacggtaaacctaagggcgtatacttagctttactcgccaatgactggacaggtgatgtccgttacctgcgggaggcatttttcgattcattgcgggattataaggttatggaaaaaaatgttgccaatcggcggagtagtcggttggagagccaacaagcaggattcgggcacaccgccgcagtctcttcatgctctacgcgatactatcattatatccactccaataacagcggcccttgccgggcctgggagaagcctgaccaagaacggatgagaaagatcatgctgctctgggtggcacgctaagtcggctacttcccgagtaaggctgacctgatgaacggagtatgaagaaccttaagactagccaatatcgatacgctttcgaaaggggccgaaaaaatagcggggtggtctacgtagttaaaggataataacgcgaggctcagcatagttgtgtaaagctaaagaccgccgggcatcgcgttcttcgctaggccaaaccctaccccagagaccttccagctattacagagtcccgtaccgatagtaaccgggccggacgcgaccgactttatatttgcgattccgctatactaattctatactattattccgctataaagaagataggcaccccacacttttgtatataacacctatagcgtagtgctatctataactagccttttcggcggtctaaaagggtataacgttacccctgcctaaactatttaattatccttcggttttctattactattaaatatttccctaataataaagtaaaaaacgtaaatatctttattattacgaataataaataaatattttattaatatttttttttaattcttttataaatattaataatgtttatttatcggttaaacctatataaataatttcctatatattaatcgaatcgagtagcgggcgctaaataaaccggctttattaaccttaatatattttttatataaataattaaatattaattaaataactttataataaataataatattaaataaattcgttccgttaattttaataaacttttatataaataacttagtttaataattatttatttaaataaattaattccgtaactttaataggcttttatataaataattaaatattaattaaataattatataatattattatataaaatttaattaaaatattatatatattttttttatttaatataaataatcgattataaagcggaataaaataattaataccaagcttctatttaaatagtattaatatacctacaaaacgtaagcggctaatacttaaaaacctataccctttaacgggtaaagctataaaatatattaatttgcgagacgtttaagtaatattattatagaccggtaattaaaaaacgttatatattaatatcttagtttattaagctacggattacgctacggtaattacggacggccggctttaattaaagtatattaattgagataaaatatttcgcgattttaaattttatgctagtatttagaaatataataataccgaaatcgagagttaaattttagtagtatatataaagccggcagccggtaataataattataaaaactacgtttataataacgagagctagggtagtaatattgttttaggtcggtacgatattcgaacggccggggacttacgggttttatttctttactttaataaatatatagttacccgataaaacggaagtccggatttatttttattaatatttattatatagaatattaaagtaataattattataataaactttataattaacgttactaaaattaataaaattataatacttaccgtaaataaaaataaagaaaagccgcttgatttataaaataagtttaattaattatttatattttaaaatataacccttatttatattataattattaataaggatagtaataacgttataaaaaatattaataatatatataataatattaataaaaatattaataaagcggttaaaataagttataagtttaataataatattaaaaataaatagtaaaactcggataataattcggtaatatttatatttgaacggtcctttatattaataaataataattaaatatcgctagaattatattataacgaggtataacgaacccctatatagaacctctgaaagggatacgggttaaaagtaacttctaataattagttcggtgtagctaaatagtgtataataaaatatctcgatgtaaacataagatgccgtgaatacaaacttaaattatatactgcggaactgtctatctacactagccagttcctccgtatatatagtctttatgctaagccgtgattagtctcccaaagctactaattacctcggcttagtctacttagtgccttaattacactaatcacctcggcttagtctgcttagtgccctgattacactaatcactctgctcagtctgctcagtttgcttagtgccctgattacactaattactctgcctttactgtaattagctcccctatacgttctcccgattagccccttattcccgtggccctataaccgtcctatactagggttataataaaaaataattagtaaacgctatactattatccatgcttgcccgctaacgatataggtaagccgactaacgactggaccgaccggctatcctataccgtagtaatttaattaattagtttctacttatttagcttttaatccgaagctctcgaggaacaatctctcgaaatagtactatctatagctaaaacaatactaaaaatatagccggagctatacgcggatatagcttattttaggctcgagcccgccgtattattattagcgccgtcgttatagaatacggatattttagagtttacgtttaaagcgaaattaatcggtcggaaggtagctttgcggtctcggtcgttttgcaacctaatagcggtactcccttaaggcaacgagtataatgaatacgacgaagaggactattcggaacccggcgtatctcgcttaaggctagcggctaataaataaaagcgcggtccgtcgaatagtagcgaggacagggatatcgctatagttaactcggagcctactaacgtatattattagtgagtcgtgtatattagtgggtcgcgcactctttactatcttactataattaccctcgattataatacactaatattaggaattaactacaattacattagaaatagctgaatcagatgattctgcagtctcctggcaagtgcgtgcattatagctaggtttaccgtatatactatagtattaagttttcgtacgagacccccctgtactaccaccactttatcgattttcctaaattacctgctcacccacagccttctaatccagtagatcctgtacctcttatacggcaagtgaccctccaagcctcacacgtgttcttttagctctctgtcttttactaagtaccttattggcctttcgcagtaccgaaagctccatacgtagaaaagctacctcgtgcattatagttatcgtacctttaactaatcgatccacagtaaccaatatagatattaaagagctaccctagtaatttaatatccgaattttaataagctttaactataaggtagcttttcgagggttatatagtatttaggagagctaaaggagtaccgtgcccggccttaaagataaaagtattaacgtataaagttttatatttaacttaaaaaataccctctctaaattgtataatataaaactaatacctataaagctaccctatatatttttttccgttatagaggcgaagaaagttttacggaaggtataaagaaacttaaacttatttacgtaattaatatatatatatattaagtcctcgatttagcggccgtacgcctactttaatagcccaaaataaccgacattaagtggttagaggtaatataaaaaatataaaggtatataaagtataataatattattttattaataataacgtttaaattcggtcgagtagtagttttcgtaaccgtcgaggattaataaccggtatttatcctttatccggggcgccgtatagtaattaaagtacttaatttaatttaaatttaccggattagtagtttaattattatcggtaattacgatacgctaaataaatagtaaattatactcggtatactaattaataaagtaatattacgcgattaaaataataaaaaaagaaatagcctaaccgaaggtattaattccctaaattactattacctattcgcggttactaaactaagctaatttcgcgttattaaagccgtccgaggttataattactatacccgcgaaaataatatttattataaacctaatttcatcgaaattataaatatcgttatttataatactatacttagctttaatattccgtataagcgtaaactacttgctaataacttttagatctttatatttagctttttaataattatatttacgtataaaacgcgtacgaaactctagctagcgtttaataaatcgatatacctaaagcttaccgacaaggggcgcatcgcgtacgcgtaatagttagttagccatatcttccacactacgtaatctgggtggaaaagctcgtgtatatagcttaataatatattaaataatagcttcctcttttaattaagtaagcttctttataccgggcgtagtatcgcgtcgtgtaggccggctagcgcgtcggtcgcggagggttgatagtggtatattataaagcatagctgcggctctaaagcttaatttttcgtccttttagagagcttcgagggctaaaattaccctcgcttcctttaaaatagaaggtatattggattgtagaaaaattcgatgcaaagtgtaataaaaacgcgtcacgctagaaagtacgcgacctactgatatacacgactcactgataatgtacgttaaataatattatatataagcgtgcctattaggtcttaagagagggaaagacctaaataaaaattactttaatattttattatatcgcatcgatagttcctttcggtatcccgttaatgcttatcgttttactaatatagtagagcaatagcttctcttaagtccctataagggataccggatagtggacttttagggcaagagaggagcgataggctagctttttaaactaaagttttttctatacgattatatatttattagtaaaggaacattggaggaccgctttaatcgtttggagcacgaaggccggatttacgtacggcttaattatctttagagcgacgtaataccggtatatctgggcctcgtgcgcctcgatcgtagctatattctcccggggctcgagtttattatttatataatacttatatcgtgggcgggctaaacgctaagcactagtataaacgacgccgaaacgctaaagagggagttattgacggctatctagaacgagggtattaattatagagataataatagggctaattatctctaaaacgccgagcgtagttatataataattatcgacttcgataaagcctatttttccttaccttctaagcctcaagcagtttccaggctcttaaaaccgaagaggaagcgtaataatagttccgaaataaacgtgtaatagtatttaatatttaggcctctaaaaataaactattcgagacaccgaattcgtacttaacggaaattgctaggcgcgaggcgaggtacgtttttaagtggatagatagaagtccgaaggtaatcctattatatagtaaataatttaataaagaacggtatttttgttttatatagtctataacttaaaagtctactaccgcgagacttactttgcttttactagctaatagattaatatatttttattcctcctacactattctagccttttttataaagagtgcgccgggccttctgttactatttatatagtaaaa--------ccgtgccgtataggccgggtgaaaaacctatatcggaaagtctagatagtccggagctattaatagccgtacgtaagcggatcgaggagagcccgtgctggctgcttattctcgataacgccgataacctcgctgtgtttggggtaggccggatataatcaggtagagactaaggtcaggatatagaagaaaagcaaagtctgtatgatttcgtgctccggggccccgcagggacggtgctgtggataagtcgtgataagcggattagcggcagctttgtgggcggccaacgagcgattaatgtcgctagcatgacggagggagaggcgaagatattgctcgaaatggttatgtgcgcggtattacaggcggcagtatatacaggaaggacggccaccccaatcggcgagtatttatcaaagctaaagagacgtataaagagatggcaactgcttagcgagacggagttcgaccgacactgcagagcggatgtgtcgaatagcgttatgtagacgtggggtattgttacggacctaatataagtggggagcgcggggcgcgaccgtctaaccactggaacggaaaagtagggaagtcggattatcactaatgctaagggtaataatcacgattatcactagccttcgatgaacgacgagtaataatcgacattattactagtgataatggtaataaaccggtctatatatacggaggaactagttagtatagataaatagtttcgcagtatgtaattcagcttatatttacggtatctagtgtttatattaagatatcttattgtacactgtttagctgcaccgaactaattattagaagttactttcaaccaatatccctttcagaagttttgtataggggttcgtcacagctgcaaattaactttattaatttaccctttaaactatatcctaataattttaactattattttagcgtaaccggatctttcttagcgagattctatattatttaataacactacgccccctcagttaatccgctccggaaaaaatactttgttaaataccccgctaactaccccgccaactaccccgctaactaccccgctaactaccccgccaactaccccgctaactactccgctaactaccttactaactaccctactaactaccctttagaaaatcttgcgaagagattccgttaagcgtaaattatatagcccaaaatacagtttaaatataaaagttttttaagggcgcggtaatcgggcgctccctacatcaataatgctagtcgaggttaataatgaagacgacgctctaaagtaagctgcgtaatgggtaaagccgtttttctgtttgctgtatattctataacttattgaatataaataggtgtatcgatcggcagtctcgaatccagcgataaaaggagcgaaaatatagtagctatttacatacctatatcttctggagcaatcgttatttatggcgaggggatattaaagatagaagagggaaactagttgtataaatttgatgaacttccggataatttattaggtgtagaagttaggattaactatataaataagaaataggagaatagctttaaaagaaatattaatatattaatatggatttgaaagctatgcgttttctttttaatagttaaagaaatttaaagtttttttaataaacttcgcagtttttaaaaataatagtaatattattataaccgtttgtaaaaatagaaatgaaagatggacgatccttaagtaattccgtaacctaagacccgcttttaagtaacagcgttaacataataatacggaagcacactcctatagtagggcagggggggtgggttttatacttctttttactgttgtgcgaggttaggcagtaacaattgtattctatctaatccgttaaataataattctttttgcgcttaaaattaaaattatcgatttctctaattactaagacaagcaattcgttactatagatagaagtaatgtaacttctacgtagtaagttagagaagtcctcggtcgggtgcttggtatttactggaagattgagcattgattgaggagcgagaacgactcggtccggccgaatgttcaagtgttgtatagttaacggacccgttgtgccgggatgtgggccctgggacacggtgccgcttcttagacgtttcctcgatggctctgccggatatggttctgccggatatggctctgccggatcggtctcagtattaggggactgagctgccgcccgtctagtatttctatgcacagcggtgcttgtcgttggggcatttgggcggctgcaatagcgaggttggcttgaccggtcgtctagcgcggtgcggacagccagcggcagcactaggtcaattatcgaggttatacctagcggattgctcgcgggagctattgtcgtattcgctatcgggcctgcgtctaagcatggcggttattaacttagtggaaggaagagttaggtggtggccggagaatggcctacgtgtgcctaccttcagacatccctccaggtgggacgtctgtgaaagccgtaaaaggggcagcgggcagtgatcccatcggcacaacgttggcgtcggcgacggcggtccacgtcgcggttaggttatatacggcaggaataagaattgcggcaggtactgtagtaaacgaacgaaataaggcgctatattagcatgacctagggccaacatataatactagcttactatgtaaaggtcttatatccacctcttattaagacgcagcccctccttatagtagcaaactaattataataggttaggaattggatagtgcttaaactaagggcggtcggaccttattaataataactaaattattattagtttatataacttaataaactatagagatttacctttccagaatattaagtatattaagttatttattatagtctttaaataggcttattagagctttaggttattatactaatatagtaacttaatatatttcggagtaattaagtaaaatacctttagaatcgatataatattatcggtaatatctttcgatttaaaaaggaccccgacggtaaaaaatattttatactttaactattaaaagtaacctctttttataatatctccgaaaatacccggaataaatattatttt-----------------------------------aaagaatttataaacctaactaaaatcttttttcgaaaataatatattatttaagtaacgcgtaagtatatccgtaaggattttcgtagttttctcgtctaggtttatagcactaaaaaaaaacgagcttttaaataaagattttttggcggtaacgctcttacacacactttcgataggttctttagcaagatttaagggaggagttcttgaacagggatttctgcggagctctcaacaggatctttacggtaacagtagtctctgaagtaaggattttaatagtaaagatatatatgttaatgctaggtggttaaatataactacattattatcgtaaacctatagccctataaaactataattaatctgctaagatattttgttaaatataaatatatatcgcgctgcgcaataccttcggatattttacgcctggttattttcggtaccgacgtattaaaaaactaacgtttttattaattaactagaggatgcgagggaggctttattccgaacatatacgacgctataaaccgggagataaggggctggggataatgggcttggggtagctgctcgcattcgacggtaagcttaggatcgaattaaactaatactctttgcggctacttggccggtggccggtatacgggcctttaaagggttttccgttaagatatccagcggcgcttcggaacgatatagcttggcagcacactttggcggatgttgttagatggaaagaggttttggttaaccaagttaaataaagtttagggagagctaatctaatataattagtttagtaagagggaaagtaattcggtaaaaa-aaaaatagttcggtaaaaggaaagtttaactagatatactactttttgctaccaatattactattaggtatagatataataaaggttctctaataattttagaaaggaggcgacattaataatataagtatatagttagaacccctataatattaaccctttacaagattgtatcgcgcgccgctaatcagccccccatcgtacgaagaagtcgccgtactactttaatcgataccgagtcttatcgctaactccgtcggtcgccgcgccctcgacagttagtaataacctcacgagatcttcaagaacgcgtccggtcgccgcggcagttataatcgcgagaatctcatcccgacgtctttctgtaaggacagccctactgtcaaataagtcgcattacccctctgttcggtgaatatcggtagtcgattagagtcccctttccttactccgcgcgtggtgattatcggtagccacgcgactcccagtctttagtgattatcggtagctaagactttttccctattccccggccctatcgccgttagcccctcctgggtccgggagaacctgtggtgattatcggtagtcacaggcttctctcgctgtaaaaggagtaaatctaagatctattagtaaataccggtagttaagagatcgaggatccccattccctcatttatcgtccttccttatatcagtttatagcgttcttgtctggcacttataaggatagcgatgccgggatcgttcgacccgcttagcgaatcatcttctacttcagcgcttccgctatcgacggtagtaggcccgtcgactacccccaaaatactcgataccgattcgcgaaagaagagcgacgaatacgaataaatattacgaaagaagcaccttaaaggcaaggtgcccctcgacattataagtagctccgctatccagcgagcgtatctttaattggctcggagcggcctatatcgagaggaggaactttgaaatcttagcgacctataatatcgacggtggaacctcttatatgtcgggatataccggcgcctatcgagccgagattcctaagagttacgactttttggggagtttaaaaacgaagaatggggcaagtatcctaattacggacgacaataattatataatacgatagctcgtggcgcagagatggaagacgtagatctagtacgaaaataagtgcgaaattaagattatacgtatgacaatcccccttccctttactatttacccttactacagtcctttcccttcacccttaccacagccctttcccttacccttaccacagtcccttcccctccctctctattaccatgacactactctccataacccttacactcctcctttcccactatctttagtaatccgtttaatgcgagtaaccggccggcgggactatttagtgagccaattatcaatcctttacataccctgccggtctccctccacaaagtagcgcgggcgtggttagtgcgagcgggcggcgttgagggagcgtcgaggtttagtagggaggctgcttaatgggagctccctccccagtccgtcttttaatattacccttcaaggtctccaattcttccttattcgttatattaccggcaagaggctcggagagcttaaagtcgatagtaacgaccctctgattaatatatagaaaattatagagctttggatcgctataaagaaccccgtttttcgtaagtaggttatatatatactagagttccttaagaagttaattattccttagttctttaattaggagattgtgtagcgatattccttcgacgtttctaggaggatagtaagagtaggtcgcttactgatctagtatctctacgcgtaggggtcgctgacggctattttactaaacaaacgcgggatgtgggtgccctggagggatcgaagatataggtatatagcgatttcgttttcgtagctattagccttattcgggtttcgctcctttagaatgacagttgtcggcaagaactactctggtagtaatcgctatagctaagagcggacgaactgcggtatctaaaataatagctagttagtaattagattcggcgggatatttaagagaaagacattccaattcccgtaaatttgttttgtaggtgcttgaaaacgtcggaagctaaactatatattttataaaataagattaataatagtaattattagcccttaaaaattaaagtatataccttaataattattttattatttttaccgtcttccattttaaagtaagtgacggggtagagtaatggagtagaatagttagaacgtaggaaaataggcgagatagaatggcttaaggttttaataaaaaaaaggatggtagtataagtaaataaataggatttacttttctaagtactatagtattacacgaccctaggtacggggggaatatggagagctcttagctaattaagattggagtaccgatggattactaggaaaggtaatctaatataatccaaaggtgacgggagcgtaaaggattaatctaacagaagtaatttaaagtaatttataatctatatatacgaaggaagtagttaataataaatagtttcgtaataagaaatataaactcgagttattaaaagtaagataattattctatctttattatataccttttaactacaccgaaccgttatctaaaagcagcctctaacctagtctccttcttaaaagttctaattaaaggttcgttatataaaactaaaagtatcccaaatagtactactatttccgtttaaaataagatttttatttatattagcctaatactatgcgctactcggattaagtttccgtatatagttattaagatatattaaatatacgtggcgttcgttattcctattaacccaataaggataccttaataataaattatatttatgaatataattatctacgatcgtttccggggctatagtagcttacattcttcgaatttaatgggttactatccggaagaggctatagcgcaatattttatagtcgcttaagaaaagaaggccggtaatcaagtagtttccttacttaatatcctaaaccgcttaagcttaaaatataaggattaagagggaccggccgttaaatactactctaacgaagtatttatataaataatagtatctatattattatatttattagtaagtaactattattatagggctattatatttacgtttttaattcctttcctaactagttcctattataatttactttaactttttttatttattttacgacattgattatcctataccttttaagcttccctattataaagtaacgctctctatatccctaagtaaagttaatagtctagttaatattagttagactaaaaggtcttaattctaaccgttaaactataaatggttagaaggtaagttaaatgggttttaaaactttcgtgtagaatgttctaacactgtcgccctcgttttatagctattctatagtgccgtttaaagggcttacttccttatttaggagatagttatttaaatcgtcttcgggcctaaataattgattaatgttggcttcggtaaagtttttatagaatggttatataattcgaactggagaataacgccgcgcccagttcttctcggttagactgggtttgctggctcctggtaatgtgttaaataaggtagtactatttggtaaggagggttaaaggagaaggtctctcaaattaattatattaatatactaagagtaaaagtaaaaagtaatagtaaattaataataaatagaagtaagttaggtctaacttatcgaaaataaaaaataattataaaagtaaataggggagtatcggccaaatttaaatactttaactacctttataaataataaactttattaagttccttaagtaatttcctgatttactagtgtacagtgataagtaataataagttcgactttagcgttaactaccgattatataaacgactttagcgttaattgccgattgtgtaagttaaaaggttaaagcctatagcattccaggttattacaccttatacgaagcgttttattagattttactaggcgcggtcggttacggattatatatatacaggtcggccgcgttaaacgaaataattaatactcctttaaaggtagggtagatttattaaacccgcccgctacgctactaataacccttaaatatatagctcggtataaatttaaataaactccggcgattagccccaagaaggtccgataactaagaaaggctgcctaaagctattaatgccgagaccatgctcaggcagaacgaagagcgctagctgttataaccaagcgcttccaaagctctcgatccctccctccagcgtatcgggcctggtacgagagggggtttccggctagtttattgacgggggctctaaaagtggagctcgagaacagggactttgcgatgcattaagataatcagcacttcacctaatatatagaaataacgagcggccgctctagatgtagccggtgtaattgagtttatagagatacaaagtaattgattattcgggcgcctcgctagtagacgctcggccttaaatttagtacgccgaatagtaaatccggcggtccttgcctatttttgtagctcggcttcggctttatctattatattattaaggtctattcctcttcgcttccaaggtcttaaggacagggtaatcgtctataacgaactccgaatttaataaataatataattacgtttagcttaatattttagcgtaagttgctattaaaacgtattatagaaatattttaaatactactttctcggcaggcgcaaagagccgtttctagagccagtctacttaggcggggaagtaagctacgaggtgatggccttaatgccgtctatgcccaatttagtataagcgcctaatatagctcgcttagattattaaacatcgtacactactacaattatatccagtttcccgctccggtaagggcctagggaacgtaaagctaaatataaccctataaaattaaatatataagccaggtctcatgctcttaatataataaggctatcagtcggctatctaggaaaaaatgacctcgaaattgttagtagagcttagttatagtaagtattaattaaactttctccgaaaaaaccttagtacccggggggtggtaggtcgtcttcctaagctccaagtacgatactatgctcttaattagtaataccaagataatatatagatattggagtagtattattacggccgctgctaggctatctttcgtggtcgttaagtaattattaacgaaaccgtaatctactatcggtagaataatggggctactttattaggttcggaagtagggttattccacttttagctttgagtaataatatattatttaatagttttttaatagtataggctattaatgagctagcttttagttacctctataaagtgcgaatcgagtttataaactcggcggatagtaaaagctttaaaatcctattcgattttataaagaacccttttttttataatcgtatactaataataatatttatctataagaataactcttttaaggataagatttacggtagattattatatagtaaagcacctaggtataatattaattagaaacttagctaggaccttataaacgcttctagtaagtgaagctctttttaaaggacgtttttattctaatctttacttatttagatcttaaatccttcttcgagttttttaagtttacttcttacgaggttaaggagagcgaaggtaatagtaacgtggaatataataatagcgatagtacctatgtagatactaggtactttaacgataaagattaagaatataaggacgatgattttagtagcgacttagactacgtaaacgagtagttagttttctataaagacttcgagtttagtaaggatattaagaatagctttattccgtacgcggtaaaagctaattatatactattagttagtactattcttggcactcgttttaattacggtatttaaaaattattattaattattaatatattttaatttagctccggattataacatctagttccaatagatttctattttcagttctgtaaaagtattattatttaacctaaaggagtttgacttcggctcgacacttattactttttaattaaaggtttaacgaaaaggtatattaataactaagtaaggtagatactcgaagtttaattataacggattcaaagcctttacgctacctaaatatttcccttcggcccacctacttaaaggtttaataatcggcttaaggtcaatagaaattaaataaacgtttaatagaatttagtattactaggcctagccgatactatacctcttttataggcaattaataatcttcccttctttatttaaaacttatttattataaaaattacttattaattagaaaatattatttaaaaagtattaattatataactttagttctttaagccaaaactaactagcggtatatatatctctcgtattaacgcaataataccgtctaacttaataaacaatatataataacgttctctttaaaccgcatacgtttctagctaatacaccgactcggtaagtctcggtaggtcccataatttcgacgaagaatttgctgattctgtatgtccctttgtatgtctaagtctattcttgtagttttactgctgtttttatctcttagcggtagactcggatcgctataatagaaattatatctcttagcaggagcaatagtagcatagtgattatagtggtatttgcatgatcccttatattggctggcgaattattactaaggtaaggagtttgtattatatatccgaattactaagctttaaagtcgcagtatcgatttaggttagtacacctaataaccattaatatataaatactcgaattaataatattaataaaaggcgtaaaaattttgtatcgtaatattatattttactaataggttaactaaataattaaaaaaagttaattaaatcattaatatatagtaatacagattaaatatatataagtattaaaaataattagttaggcgaagtttaattataacgttttattttttaattttaagttaggttatttttaaagatttatagtaataagtataaatataaatataaatctctactttatattatatagtaaatcaataccttctatatatcaaattacttcctaataaattaattaaaaaataattagctttattacgctacgagttacttagctattttaagatacctatgtataaccgcgtaagggcaaggtatcccaattagtctcgctattgtaaatttttatcgatacggtcctccgcaagtcgtaagctaaagtcttaactattttttgtactctagctttcgtaaagtgtttacgtttatagttccctataatcacctaagtatatctatatactttttatcgaatattcttaatatatttaatattaattaataaatacgttaacgataattgctatacaaattacgcttagttacgatttagttatatatattaatattattatattttttcccttacccttcaagatattattgttactaagagatagctattggatattctgaagtggaaggttttaattatagaatgtgaaatctaattagagtttaattgtttattatattacgaagtatagtattaataataaatattaaatcgctatttatttttaaatttaggtatatagttaggttttatttaaattatttcttttccggtattattttcgaatatatggaaaataaatataaaaatctaaaattaaataggtatattctttttaaaataactttcgcctatagatataaagctatatccctatcgcgtaattttaattgtcgagaaccgttaatactttaatattatattttttaatattcctaatattaatatagtgggcaacgctatagctccaatataagaaaaggatatagaaatgccagatacaactcaacctacatctctttaagccccagtgtctaaacagtactctaagattaatattattcttaacgatatatataatactaatataaggaggtttatcttcggttatattatatagatacgagatttctagtataaactaaaaactactttatcgctgctattgaatattaattgcggtgacctacgctagatatattgcttcgaatatctagaccggattattaaaagcgatatcccgatatatttaagacttgcttttattaaattggtttttatattagatacgttaaaaaaaagtatttataaagaccgcaaaatgggtctacttaagtcctttatcggacgtagaaatactgtcgtagcgataaatatttatatttaggcttagaagattaagatagatccaaaagttattaggaaataacttaataaccgtatttctataggaaagcgttgggctaggctttacggtaatttgcccctacgcttactcttttttttagctaacgctaagcgtataatataaataaattatatttaacttagtaagtaatttagtattaatataggtagttacaacttttatataaaaaataatatatttaaccagatatacgaaaaggtaggtcatttatattcacccgacttggtggaggtaatgtaaaatattataaatataataaataagtaaacttagtatagtttttaagtagtatcttttaaacgttttatatattattattattattcctacaccgatgtaccttagaaagagtgtgccggtccttttactactatatatataggaaaactataacgttctatatattataaaattaagaagctttaatagttctataagtaatcttttatactttttataccttttataccttttataccttcttattaactattttaaacttttatcttttttcgcttattttatattacgcttttagcgttttaactacttagcgccttaagcggatttcctttcttttatatttttatagttattactatttcggacttttgccgctcgtacccccgtttgtttcgaccggatatggtgaagggagaggctgtacagagacacggtacctttaagagaggtgctgggctgacgagctatatcgaaagggcctactatgcggagaggagtatctagagagaagactaagatgtatcgtgggagctattaatatgggaatatataggtctggatttcggttaagggctaagctagggaatacttaatatgtggatttaaaggaaatagtaatcttactcttttttcctctctaccagaacattaaaccctctaccagaacccaccattctcaaatgtcgcgtcagtgctatctccaaatcattacccagccaccctctaagtgccgggccaacataccgttcgagatagaagtacggcttctagttccagaggaggagctcgtctagttgagattatgccaatgccagtcttgatagacgcaagattagacctatcatctaacgtatattataagcgagcgaccaccttttttacgcgacgcgtaacctcaacctcaacacctcattttctcaacattccaaaatgccatctacttcaaaggaagcctatataatcttcgcccttaaggctcttcgaaataataaaaatctaagtgtattagctgcagccaagatgtataacgtcgatcgcagtacgcttagacaccgacgcgccggccggcctgcacgacgcgatactacgcccagatcgaagaagcatacttaatccgaagaggaggctattatttactatatttttgagctatctacgcgagcttttccactaaggttacgtagtataaaagatatagctaattaactgttacgcgtacgcgacgcgcaccttattagcaagctctaagtatataacttcgttaaacgctagccacagctccgtacgcgttttacgcctagatacgactaccagagggctaaatataaggatctaaaagttattacttagtagtttacgcttatacggaatactaaagctaagtacggtattatagataacgatatctataacttcgataaaattaagtttataataggcattattttcgtgggcatagtaattacgaccttaaacggtattagcaaagcgaaattagtttattttagtaactataaatgggtaacggtaatccagggagttaatgccttcggctgggccatccctccgtttattattttagccgcgcaatactattctactaactaatataccgagtgtaacctaccgtttatttggtgcatcgtaattaccgataataattggactactaattcggtaggcttagattagattaagcacttcgattactatacggcgccccggataaagggcaaataccggttattaatcctcgacggctacgaaagccaccatataactaaatttaaacgctactactagcaaaacaatattattacgctctatatacctccgtattttttatactacctccagtcactcgatttcggctgctttaggctattaaaggaagcgtacggccgctagatcgagggcttgatacatatatatattaactacgtaagtaaactcgagtttctctataccttccgcgaagctttcttcgcctctataacggagaaaaatatatagggtagctttataggtgctagccttatactatacgatctagagagggtactttccaagctggatataaagcttcgtacgctacacccccatccttaaagccgggcacggcactcccttaggtattccaaacactaaaaaaaccccgagaagctaacttacactctacgcttattaagactcgcattactaaccattaaaatagctcccggactttagtattaggtgctataaattaatttactaagggtacgatagctgtaatgcaccaagtagccctcttacaggcagaggtctcttcgctccgtaaggctaataaggcactaagtaagcgctagagagctataaaacacgtgtacggctcggaggatcacttactgtgcaagatacataggatctactggactagaaggccgtgggtggggaggcagtggaaaaaatatagccggatagcggtaatgcagggggggctcgtacgaaggtttagtgctgcggtgtgtaatgcaagcctagccataatgcccgcacttgccaggaggctacaaaactatttaatttagctatttcggatataattgtaattgctttttagtattattgtgtagtaattgaggataataacataaaggttgtgaaaaagtggtcgctcgcttatattagtcgctcgcttataatattcgctatacactttacttctcggggggtagatcgaaagtttccgaaccacttcggaatttagcatgcatcgatatcacttaggaaatcacggtccaaaagtcgaatgcagacgtctacttatagcctcttcatttatacttcgtggctaacgctatatgtatggacgaggagaacgattgtataaaggttgtggctaatccagtatcttcctatattttcgtagttgatttgtaaaccgatttacagggcaagtaggtatttgaaatcctgctgttaatcataatactaatctctcttcagattaacttctctcccatatcgaaggctgttagccgaggggtcgatagtatccgtttagaaacttataacagctttatatctaatagtaaaatgctaattcttcacctctgaagttatcaatggaatatactatgatggaggtggtatacggggcgattcgtgtcactgtgttgagtagattattagtattgagtagattattagtaaatagttaataaactaattaatataaaagtcaaaatcaaagcgaacggttaaaagatataagtaaataataatatagttaatttcacaaccaaactacccgccaaacactgctattcatcgtgccgctagccttcgaaggttcctagcctactagtcccagcccttaagcggcgatagtagtagcattaagaagctcacccagcttaacgctttttaggttcgttggggccaccttcgcctcagtctcatattctggggcaacgctgaacttataagtcgatgggttgtatcgcagctatttgtcactgcaagtggcaatcttgtgtcccaaccacaacacgcgctccttacgctcctctgctatagaagtaatttcaaaatacttctcgtcatcattaaccttctcgtttgaaaagtaatcgctgggagacactctgtccgcctaagtaagtccccgcatggcataatcctccggcaatagtctctgggacccggatttgggcagagcgcttcctttaacacgattatagttcttaaaaaagccaagtaatgtatttattatcgacgcggtccgctcctaaagaaattccggtaccatatagcgaatagcttctagatagaacgtaagataatatataaaaacgagagtaacgtatagaaacgaaagaacgttaaggtcggtattccggcgtaatataatatcgtatatttaaataaaaagctcgagggcgttagctagatcttctgggactagagaatcaaggtcgctatcctgtatcggctagtcttaaggctcttcattagcagcacagctttactttatagctttcgagattaggttagctttattactatagccgagtaccgcacagcagtttgcgattcctatataatatccggcctcgagccatttgcggctaaaacaagtaatttggctatccagagactaaaggaagttgtccatggttaggtgcagcttatacttttgtgtcccgctaaatataatggcataaaccttaacgaatacgaactcggtaaccgagagtctggattactgctaattgggcgttagagctaggattgggtcgaacagaattataatactctcgcgagtagagccgaaaaggatcgcaatataaagagacttagtgtagtagtagagctgctgaagcgcgttggggcgggctagaatggctaaatggtgatagagccgcctagtagtcggggccttgtcggaagccttggaataccaatgacggctcacagtagtccagttctctctgtcccgaatgtcgttatcttcgatggccatcctgtagcgcctaagatcactaagacatttaatccaggtatcctcgaacgctggaacagtcttataaagaagagccattattgaatatgcgaggtaaataaacatgagtatatgctcctggcttgctgggagtcggtgtctgaggagctcgagaaacgaatggatatagtgccgccacatgcgcgcaggcatggcgtatttggaagccaatcttctcagggccgggctcgcggaagggtgttgagaggcgaggaagaaatcataatgttcgtggagcagtattctgtggagagctattaaggcctgccactgctcgttgttgagcttgttgcttggatcattttgcgagttttgggcgttgttaacctcgatgcatttgctctccaccataaccaaaccggcgtagatgccttttacctcggtaacaagctgatcttgggaaatgggtcgagtctccggctgcttaatgagttcagttgggtcattctcttctacgtgagtggagcttcgagatttggtaggggattgccgacgatggggctgcttggaggttagtgtaggtaaaaccggtgaagcaacatttgactcattatagggcggtggggaggctgttgtatcggcatcaggtgtccacagagtatccttggcagggggtcgtcggtcaggctctggtgccgccttggatttccttgggggagaggcacttctcgttgaacttgtggtcgatttactgccaggtttttccgctaggacaccaggaccgggactaccagactccgggtccagatattcctggctggtctctctagtcagtgtgagctgctgatcattaaaaagaaaagaaaagcagcgagggctgcgaaggtacatacccttgtttggccgaagactgccgaaggcgcccattccacttggcgaagtccattgttattttctaaagacaagatttggaatgcaagttaaaatgtaatttcgtagcataagttggaaaagtattcgtcctgccccttaaatacctacaaagtcgtctgcaaggacagtagaagatgcgaactggtgcgcatagttagaccgccttgtcgacgccttacggtcgcctggtctccctcgcggatcgctagataccgggtaacccttgtcccatactgtctcggccctttagaactggtttccggcagcaaaaagcagccgtccatccccccccccaacgaaccaggtatttagaagctttgtatatgcgggtcgcttctaggctgttgttactagtgaacgagagggcaaattttctcttggaggtagggtggattgaactgaccccctgtggggatcctaatagcgtacttctagggcctgcccgagagcctattaagcacttttcccgttttacgcgacgagttttttcgttcctcatctgcggaacacagttcatttgcttatcgaatgatgcctttctggcgggtctgtttggctccaagagctatttctggagcgcagtttagaccggagtttgtgggggatggatcttggatacagctattcggtcctcgtctgttgcagcccgtatagaatcaacactgtgtacagacaagtgtcacacgaagtatcttttaatttcacgcgctgtggtctacatggggaaagtcggcacgtcccgaagtcgcgcaaaacgctgcatttttagcacccttaaaggcttctgtttttaatattgagctccagtttcttaagggagcttagttggcggctccgtcaggcgggtatgactagcatgaaaatgtgatcttccatatacagtactcgatcaagttaggaacaatctaagttttcggtgatcccggacgcaggaacgatatttggaggaagacgacttgcctgatttggactaactcagaaactattcctggcgtagatactctcgggctatgctgtcatgctttatacatgcttatccgattcatgccaaatcagcgctgggctccggggaactgggccggcggagtctagaagctgggtggtcatttcagtttcttgtgtaccaaaacttgccggtttactctcacccctcgacctccccccagcacgcctgtgagaggcagcgccccctgctcaggcaaaaggcatgggtggaaaggaaacgaattagagtctcgagccagattctgctacgcgagctgtgtgctttccgcgggggcatgggggcaaaacagatgcaaagtcccgtcccttacccctctcctatcgtaaaggcaacttccaaggttgtgattgacagtttcctcagctcccgaatgtatcaaaaatgtacaagtacatgccgatggggggctttccggatgtgctcccagtctatggcacactaaaatatggagaggtcttgacgaatcttgtcacccccattggctcgcgaatccggaaggctacaggtttggcggtctggcaccgggatcaaagggcttcgttgtctttgttgcctttattgcccttattgcctttgctgcctttggccctgacaaccctcgggagcagcctttcgagcaagggagaagctggcatcacagacagggacccagtcaacgacgatttcacctgtgttattggcaagtggcaaacaaaaacaggccaaaagatcattgacggcggcgcgaatgggtagggaaaacggtagctattccaggcttcaaaatgacacgaggttccaattccacacagttgagctagcaatctgtcttcatcttcaatgatccaatctcaactccccacactgctcgtgtataaggaacattattcttttattctcgacagtagaactgccagcgtatagttatttcaagcacaaacttgacagtctgacatcagcggccattcaccaccataggctcaagaaccggttcttgcttgtctgatgcaggcacctcccactgccgtccgcagccacccgtttctccgagcaaggtactggcctcgaccaaacccttccggtgcccaactcacggtcctcgcctcgaacgaaagggtcgtgagcactctagccagctctctcatcgagcaaccaaaactggctaggtgcaattaatatatcgagtctttcggctagtattttaggaagactaaagacaagctttagcagctgagaataaaggagatgaaaggtgcagttttcatgaaatctcgtccccctaaatcctcaaagcatcgacatcgatatttgggtacttggcggcaaacgctcaactgcgcggtctggcacgataaggatccttatgagggttgccgagtgtgcctgagctattttacatggtgacatgctaccgtatttctgcggtccacccagccttcattttttccgccgcattttcgcttgccttgcctgtttgcgctttcgcttccctctcccgcttt-------------------cgcttccctctcccgctttcgcttcccttgtccgctttcctctcgtttgcttttgctctccctcgcccgcatcccttatagagttaacccagtagctatcgatatcgttttctcccacccaagtctactcggggtatttaacccactctattagtaactctcgcttataattaaatactaaacgggagttaaaaatagtaataatctcgaactatataggaagttttttccgatatataaataaagtatagttccttcccccctttaattcctagaatttaaataaacgttttttatacgtttaatataatatatttttttccttttataataaacgtttttcgtaatatattaaaatattaatattaataaaaccctttccgccggtatctttatctttaattctctaatatattaaacgagttataggttttttagaaagggctttagcgaaataatcgaagtataattatagcggaaattaaattaaaatatttaataaaagtattaaaggaaattaaaaaggatttacgtaatataatattatttttaaaaaataatatttatttattattattaaacgtttattaaattcttcgataaaaattattctatagttaaacctctaataatattttttcgaatcgaaatagtaaggatctccgtttagaaaaacgtaaaattctaaattaaactattccgaaagttatttaattttaaaaaagtatttaatttagtttggaccgcgtttaaatcctatttagaaagggtcctaatatacgatatacggtgcggctttgggtatagttctggacattatgcggtaagggggggcgtttgggtatcgatttaaggtcgttataaagataagtgcgatgataaagaaggaggactccgcaattagggacgtttgcgcttctaataagtgctaaccatctcagcaaaagaggccgctttaaatgcatatatgaccgcacggagtgtgcgaagtcgcatcgcccccgtctcatccatgtctaccctgcaccgtcaaagtccctgttctcgagctccacttttagagccccgtcaaaaaaccagccggaaacccctctcgcaccaggccagatacgctggagggagggatcgagagagattgaaactttggaagcgcgtggtcatgacagctagtgctctttgttctgcctaagcatggtctcggcatcaaaaaaaatagcttcaggcagcatgaaagttccatgcaggtaaccaaacagggtagcttacttccttgacaacacgacatttagcccatcaaccagaaagtatgggggtgggttgatgcttactgtgctgattgcactatgacggcggtggcatgcatgactggttctcactgaccaggaagacaggcagggctgaggaggcgaaatggtcgcccaacacacacaccactttcgcctcccgtagtgtgaataacagcgggcttggcccgatccgcccttgtgtggtgccgatccacccgaagcgctggatttatgtgcgcgtggaaactctcaccctgctctgggatttcggacagcagctgtgaccactgttacagacgtgcaaccgcttcctcggcaatgtgtcgaaccttggccgccagtgtaggccaactatgcagaatatcggtgagctgaagcggtaaacctgttaaatgagaactacttaatgtaaagagatcttcagctcgcatgacgcttccagaccactccctcgacgcactcaacttcacgcaagccttgatctccagtacacccacacctcaccactaccagaaaatggatccaaacaagccagcccatcacgatcagaaaatggattcaaacagtcgatcacaaactgctttatggctcaaacggcaggctgagaagaaaacaggacaagccataggacggcacggttagcacagggctatctctgaatcaatattcccaaccacacattgtctcgggttcatgcaattacatcctctgatgggcgagattctcagtcacaaacagggtggacgagattcgacgggcggggtaggtgagattaaatgcgacgactaacaaggtagggaaaattctcgcttaccacggcggtgacacttttcccgtgcttgccgccaacggggttgagcctcaccgcttgcacctatctggacgtgagcggggtccaagcggccattcctcaaacttggcgacaaggcgtcctatccgtttcgcttgtttgatgcgcctgtctgggacttgtacatctagcacacgcatttgcgctccatgatctccgattcaagcttagccgtattgggttctgcaatttgcgtgcagcgaggaagtggttgaggactgtattctttaatgccgctcgcaggtcgtcgaaccacagtgaagtcatcggccccaaatctccctgagcttcttataccactgatcaagtccctcccttgattgacaacaatggtctgtgatctgcgtggcaacagtgttccgaacccacttcctcatcgctcgtatatggtcttgttccttttcgtagtctttcttctcattctcatactgtcgctgctgtagatgggccgttcgcgagcattaagggggtaaccgccctaagtgcaggggtaaaaagtgtcgcgggtggcgcccaaaaacgacaggtcgacgagacgacagcgtgtcgggctgccagtgtaggccaactatgcagaaagtcggtgagaacttgagctgaaatagtaaagctgttaaatgagaactacttaaagagatctttagagcaggtttgccttcgaacgacaacttatatagacacgcagatccaagtcattctaaaggattcaaacttggaatcagatcagatcaaagcattgacgaagtcggaggcactcgacagctttattttcgctattctcttcaatgtctttccgacatttggcggcctgtgtaaactcctatttgggcccgatatacctatcatctatgccgctcttatcgcggtttccttctcagtggcattttctcgcatcttcgatttgaatgttttcttttcccaaaagacttgggaggcaaggatagagagagaccggatgtaagttattcacgttactctgcagagccatcactaactaacgacactttgcagactgaaacagggatcaacccaagaactcactgcttgtcaggaagaatatgtagcggcaaggcaaaagaagtctgatcctcttcgtgatcttgaggccactgattgaaattgaacaccaataattgcttcaagcccgtcaattagtcgaatccacacatcctcccagagagtctgagcatcgggagttttgtgagctaaggcccggcttagaccattatattcttgcttggccaccacttccgcttttgttccccgatatccacttgatgatgtcctcccaccgtggccaacatgagggcttgggcttgcactctcctgctctcggattagttaaagatatatgacggggcggtgttttaaaacctgccgcaagcctcatccttgtatatgaaattggtgacattgcgtttacgtgttttgtgaatgataagactatcacgacaccatactgaggcaatccagcagaagtgaccgcaagagtattcacacttaatatgttagtgtaatcgttgctattgatgaaaggacggctgacctgaatataatcacccataatgtcactggtgacaaggtgacctgggcgagtgcggttgaaggcggttgttcgatagatctaccttacgtccaagagaatatacaaactgcagagcctgctggaagtaaggatcactgctcgggatgaagaaaatctggtccttaagcaaggatgagacttgcagcaggacataccgatacttaacacaaaaaggatatagaaaagtgagacaggggagaagaaggcagagagggtgaggacgataagacagaagtaataaaatttattgttggaaagctcaactaaggaatcaggagctccactgtaaaaaccccctgtttatctcaaaagcaattggcacttcggcctcgcccggaagattgggaaaaagtggccttcagtgacgagacctgggcaaccaatagccacatgtggaaaaggtggtttacggtacgccgaagatattgttaaaaatgcccagatagaagtccacctctgaaacccctgtttctgggggttacagagcgggcagcggacgggcaggaatggcacgctaaaaatcagttcccacttccgaagcccttgttttctgcgatccccaccgtgtgagctaccctgcaaacccgcggcattgggggtttgccaagctgtcacagttaagctaatgggcaggacggcgaggcgccctcagccaatcgttagattagataaggactagccgatcaggaagtgatcaggatgatcgggccatgatattctatacacgtcagagaggaaatatgcaggtgggagatactttctatacacgtgctggctgtaacccgccgcggcgacacggcgacatggatacctgcagggaaaagatcattttagagcgctgcggtcattagccatgtacaacgacgtgggaggccgtatttcgcactacttcaggcattaaacgattggaggcttacatatgaggcttgcttggggagttctattcacgagcgcgaggcaggattccccgccctgatctgtcttctttcgatcgctgaaatcaaggcgtcattggtagatgctacctggaggaccgatttgcaccgtgctcaggagctatgggccgaacttagccaacgagagtccgatgtgtagatgcgaagtagcataaagacgaaagtcaaagctatgactgtccacattattgagaccgcccatgggccgtcacccccgaatgttatgattggagagttgctgttgtactctctgcttgctcaaaggcgccgtgggctcagacttcgagggacagatatttttcggggtgtgcgtcaggggtaactgcgaattttcggacccagttccgtctgcaaggaaagtctcgatcttgatttattctatactagaaatcagcgaaagattatcgaagaaaaaattcggaaggaaaaaataataccggtttccatccctgttcgtggaggtctggccggctctcagctcgttaagctgatcaacatccgccaaggtgtcggaggaggagagtgagccgggcaagtttaaccaggccctcggggtcctcggtgtccttgatggcgtctacctcttatgcgagtggatcaaacgggtgttggcgccatcaggggctctgggcatgtctgtcatattctctgtccgtcagaaccggagaggggcacggaagaagaagaaagcaaaaacggtcgtgatgtgggcagacttttattcagctacctacggtatacagtctattctgtgtttcgtttcgcgagaaatatctgaaagcaggagtatgtaaggcctagtgacatccttggccaccgccattctcctggctctcatggcactacgcaggggcatccgatggaccggcccactctagcactgcagcttaaagtcagcactgtgtaggctttcctatacgattgggaattatggtatcccaagtaaatacacaagtgtggaaatagaacgatgagtgacagctccgctcaggggaagagcagggggtcaggaacaacctttgtagggctttatataccagaatacccccgtaaaaagcaacctcagttcttaggactacaccgactttattttaattattccttccgaagttaggctattatttatttgctttcggtaattagcgataataggatatcgatattaaacggaatcctcgatactttcgtgggacttcggtataggaatccggttatcttagataattactttcttacacgactaactatcgctatatttattactctaattattaccttatttctttaattaactattttataagctatatttccgttacgcgggtacctaggtcccttccttaccggtagagttccttattgtttaataacttattaattaaagtatatatactaataatactactacaattaggttatataaacctctagcgtctttactatattagaactaagaagtactatttaactatttagaagctccataagaagtatgggccaattatacgtatcggcccaaacctatttaatctaaattatcctaaattatctaaaacgttatatagtatagatgggaaataacgtaaagtaagctttactagcgtctacgatccgagaaatatattattagattactaacattggagtttcctagaccgagttttactacaataatagcgccctcgtcaataaaaatattacctatcgttcgtcacttccaaggctagggcactagtggtttcggctaacaaaatattaaatattttcagcgtcactgatcagattcaacatgcgcagataaagcgccctattgtcaagtattactcgctcagcagtgtgctggccctagagccgcatatggacaatatcctgggcgagctcatgcaacaacttgacagccgctttctccagagccccgagaaaacctgtgaatatgtgcatttcaagcggcctccttgttgagaggatcagcactccacctgatacacagaaacaacgagcggccgctccagatgcagccggagtgattgagcctacagagatgcaaagtgatcgatcattcgggcgcctcgccagtgtagcacacgaaatccaccttggttgggccaaagttcggacgcttggccttggatctggtacgccgaacagcaaatccggcggtccttgcagctcggcttcggctttatcgattgtatcgtcatgatgggtgagaagcctatggccggctgggggacttgtgagcggtttggaggtgcggtccccccctgcgacattgaggtctgttcctcttcgcttctgaggtcttgaggaccgtgaaacgggcggctgcggacggcagcggacgtgcctgcattagacccgcaagaaccagttcttgagcctatggtggtaaatggccgctgtaatgccaggattaaaatagctatacgctggcagttctactgtcgagaataaaagaataatcttcattatatacgagcagcgtagggagttgagatcggaatctgagccagattattattaacaggagagtaggcacaaaggcacactatcacagttaacccaacagcaggtaacgccacatgtggggcgcaagacgtccccagccaattattagggaaatcaggaggcagctaatcagggctggccaaaagtgctatggcgccaagaagcacgagcactctgcaggatgcaagatgctcgggctgatcgaaggcatagcacgacgagcacttcgcaggatgcaatgtgctaggagtgatcggggccatagcagggcgagcacctcagggtcccgaggtttatatatacggaggaactggctggtgtagatagacagttccgcagtatgcaatacaagtcacaatcgttggtatctagactgttgtgatcgagacaagctattattgtacactgtttagctgtaccgaaccaggattgtttagaagtaccttcaaccagtatccctttcagaggttctggataggggttcgctatacacacccgagtataatagtagagaagtaataggttacacttccggtatctacctctacttttatagtttatatataattaatttataaagcaactatatatataaaatcctattattaatcgtaatactaatttctttttaaatcaacttctctcccatattcaaggctattagccgaggggtcaatagagtccgcttggaaatctgtaaagtaaactaactgcttcgaaagtcactattgtaaaataggaagcacccgaatcaaaggttatttgtagagataggaataatattcgtttatacccagtatacctatcctataactatctaaactacatatacgtttaaataataaaacttcttttaattgatctttcgactggaaatgtaccgataaaaactaaaactttaggataatatataaagctgaacctagagattttactgcataagaagaattatagaagcaagagtaggggttgagacatcaaacgccgcgcctgcctactgccgaggacgctaagctacttacgtaacttaaccgttctcggggaaacagaaattccgggagagacctgcaactccagcccacctccagtgggctgcaacctctttctgccgcccgcttttcttctgctacatgttacttcgacctggcgacgcagcctctaccttcttattctaacattcgccttgaccccgtctttacattcccgcctcggcgaagagtttatcgttttattagctcactgtttcgccgtttcactgcctgtctaatctcgttttacttcccaacgctctctctgcctcagtatcgatgccagcatccgactcctcttgtctgctcgagtcctgtccctctcaggaacaaagggcgacaccgtccactccctatactacggccgttgttccccatccagttgtcacggatctgaccgtatgcatcttttctcagacagtttctcccgccacatgcgaaccggacccgcgaatatggcaccgtatagagaaagagctctacctatatacagctcagcagagtgcatggctgtatatagcgctagcgaatgaggaagagcttacagctgaggactcgctggttatggatatcagagttggcgatgcgcctcccaaccctagctcaggtcgttcatgggaaagtcgacctggcggaatctgggtgctaagaagcaagttctctggcatgatcgaccaggctgtgacagaggtggacgttctctttggtatggatgcggttgacccacgaccacaatgggctctcatgcgatcatcgctccaactgaacgctcagccaaaggtaccggttgcaagactgagcgtactccacggcagggccaagccgataccagatgctcgggcggctttaagagtcagggaggatggcaaattcaagattgtccagatctctgacacgcacatggtcaccggtgtcggggtatgcaaagatgctattgatgcccatgagaacaacctgccagagagcgaggctgacccacttacggtggacttcattggaaggatcttggatgtcgagaaaccagaccttgtgattctcactggagatcagttgcaccacgacatccccgacagccaatctgccctcttcaaggtggttgctcctatcattgagcgttcaatcccattcgcagccgtctttggcaatcatgacagtgagggcatccacgcattatcacgtgagtaacttctttcataaggtagccagtaccactcgcactcccgtagacggtgtagactgctttgctccttaagatggttattcattccctgtcctgggaacgataactgttcattcttgctgactatattacaggcacggcacagatgtcaatacttcagaacctgccttttagcctctgcgagtcaggcccagagcatgttgacggcataggcaacttctaccttcagctcctggctcccgtgccgtcacaactcccgttagcgactttatatttcctggattcgcacggtcaaataccaagcaatatacacaatcccgactatgaacctatcaagcaaagccaaattgactggttcacagacacttcccaagcgcaacgaagcgcgcgtgagaaggacgataacgacaaccgcttttatctgtctttagctttcttacacatccctcttcccgagtttggtgacccccgtcttagtatacacaacggccaccggagggaaccgtctgaaactcccagcttcaactcccatttctacgacgcgttggtcaaaggaggcatatcagcattaggctgcgggcacgatcacgtgaatgacttttgcgccctgctgccacaagaagcgcagcaggatggcgatgaaacccctcggcctggcctttggctatgctatggaggtagcagtgggttcgggggatattgttcgtatggcggaatgcgatttcaccgacgaacgcgggtttgggaactcgatacgagtaccgggagcttgaagacttggaagcgggtcgaatatgctatggacagagttgatgagctgatgcttgtggaaagtggagcggtggttgatcctctggggaagatgatgatagaagctatgtaacgtaatatcatcgagtgatgcggcacacccatccttcagtacagctcccagttacctaaataaaacgtaaatacagggttgcaaccacctatgaggatcagttattattgaatcaattccttccgggcgggtgtatttcaggcttctttcgatatcgtctcaacaaagcaagccttgtaccccatcaagctactcgtcaatttcatccttccccatcaactcttctatttcttcccgtagtgtgttggcttcctccttccggccccaaactcgaagccagccctccagaacactcatgaattcagggacccaagaatgttgtattccccactggtccactatcatccggatcgcctttcgcatggtctgctctgctgccacagactgcgagaaacgattttcagagattctatcctctcgacaattctcccagtatatatctcatatccctgaagcagcgaaaggactttcagcgccatctccttcgcatcatcatgacgtccctgtctgttcaaattatgcgccaggttgagcatcacccgcggggtcgggagtctaggagtgtctccgaactgagcaaggagatcccgaagaagccgttcttcttcaagatgatttgtaaccacgcgctttgtgtaatcgagacgaacagacacagcgagtcgactaaacgttccgagttctctatcaaaaatatcagtaatgcatttccaaatttgcgccatggcctggtcgagagatttcgagtctagttcaccgagaagccaacatatttgaccccaaggatgcccctccctggtgacttttgcggatatttttttgatgtagttacagagagaggaagttactttagggagcccggtttgtatgaggtggatgaatacttcgagaaagcaggctagggttcgaggatgctcggctcgaaggatttgttcgacaagagtaaaggctttggaaagtgcgcggcgaaagtcgacgtataaccccttttgcatgaacatcgtagcagtaaagcagtatgagtcgaagtcgttgcatagggcattatccaacttagcgccatctggagtgatgaggttcctatggtcgtcgaaattcatattttgacaggagttttcaaaatataccttgatattatggaacagattctcagagaccaacagagcctgaggtggagacggtgaatgcgggctatagcaaggttggcttgttgtggtattcgccatcggacctgtgtctaagcatagcggttattaactgagtggaaggaagagtcaggtggtggccggaaaatggcctacgtgtgcctacctccagacatccctccaggtgggacgtctgtgaaagccgtgaaaggtgcagcgggcagtgatcccatcggcacaacgttggcgtcggcggcggcggtccacgtcgcggttgggttatatacggcaggaacaagaattgttgtaggtactgtagtaaacgaacgaaataaggcgctatgttagcacgatccagggccaacatataatgccagcttaccgtatgtgacgaacccctgtacagaacctctgaaagggatactggttgaaggtaacttctaataattagttcggtgcagctaaacagtgcacaacaagatgtctcgatgtaaacacaagatgccgtaaatacaagcttgaattgcatactgcggaactgtctatctacaccagccagttcctccgtatatatagaccttggaccgtggaccgttaacttacagacggtcctcggtcctctcctaattggtcgatactggaccgtggaccgtgagctccgccgcggtccccggtccccatctaattggtccgtttacctatctggaccgtgagccccgctcgattgcgcggtctagtcctaattagtccgtcgtggccccactgtcttccagaaccgtaatataatgctccccctctaggccgaagtccttacggcctaatcttctttcactactaacgatatcgtaagtttttcctccttacttctctttatctttattatatttaaccgtatacaaaaatattattataaaactaaagagttttctacccttaccttataaatctcccgctataatattactataataccgtactttacttattttacctccggaactccttatattatagcctccggatctttacgatacgctaagtacgtgcgccgtaagattctatataataagtttaacgttaactttacctataaata--tttttttttatttttatttcgttattaaccgctcgatagtaacccgaataatagaaaagtaaaataggttcgagtgtaaagaataaaagtttaaaaattaattttcgtaattaattattaaatttattcgggtaaaataaatatattactctctttatatatataaggagcgtcttttcgcgtacggtatctaggaggaagatacccgggtagcgcaatctataactatagcgccgcctaattctttaccggatactcttacgcggctaaccgccgcctaaaataccgttctatagtctccttacgccctagatccttccttaggctttaattagccttccgacctttccttcgattttaatatagccggtctttccttcttaaacctataaggtacttccgataacgcgccttttatttcctaaagtaattaagacgcgtagtactacttatacctaggtccctctatactttttaactttataatatagtatatagtatatcgattattatattaaaagtataaattcgattcttattaaagtttttaaatttctatattattattatttaataataatttaaaaacttattttttttatttaggttttaatcggtctaagtattattaataaaaatttttttatttatttaaataattaaaatttacttttagtttttacaaattatttatagccagatatcctaactaattaattaaatattttaattaacctttattaaattataaatctaatattttttctatattatatttttttttttcatcttccactattacttatatattaattttatttcttaataatacgggttccaaaagtaaaatataaaaagtatataactttaaacgtattatattaagtaattccaatttgaataccgtttttaaaatcttccttttaaccttaaataggcctattcttttatagtctagcttcttactaagtcttttagtatataaattatatataaaaaggaatactatattcccctttttaaaataaagttctttaagccttttaatattataatatttttatatttttttctttataaactttaatttttatttaaatttattataaagtatatataatttatttactttaaccctaaccctaaatctctctatatttaatccttaccgtaaatttattttatatttaaaatttataaagaacggcgtaactttaatcgtttctattaacgatatattatatattagttacgctataaataataatttaatttaattatcttattcgaaattaatataattccgtaaatattattttataatttaattaaaccgttccgtttaactatccgtttaagggtagtaaaccgataatattttatttattacttttagctttattattaacgttctttaaaatttcgatataaatttaatatcgcgatccgtaatagatttctttaattatatatatattactataatatattataatactacgtccgttagttactttactaactaggtttctttataaagtaagaaatatatttatttaataagcctatcgattattattaatatattattatatttaataccggttaccgtatttttaaactttagtaatttaataataaaatttattataattaaactctataatcgttttattattaataatagtttaaaaatctataaagtttatacctcgtaacttttatttttttatatatataatataattaaatagcttttttaatatcgtttttgattttcggttaattaaagtattatttaatcctttttataatctttacgatacttatatatcctccgagcttcgatctataaatctctattattaatattatcctattacttaatattacgtacgctcgatttttatattatagttttccctaattatttttttaaatactttatagttttagttctttctattaatattattctataatattattacttaacttcctttagtatttactaaaagtagctcttttacgatatattatataatactttatttacagctatagtaaatacttaaaagtaccgtttagcgcttctttaagtaataataataactccttaggtatatccttatagtaatctacccgccagctaaatatatttactttagcgttttccgaactctttttataattaatttaaaaattaaattccgaaagaatttttaattattatatttactatactggtttggggtgcggccacaggcctgagagtatgagtaaggaagcggggctctcagaggactcaggggttcaggggtcatgtatataagcggtctgcttcggacattttattttagacagatcatcgacttttattctttactttgtattttgtgccttatacgcgtgtaggcaattctggccctctgatcaggctaatccggtgcttattatgtggcctgcgagcccatagtgtcttttctttgtcctacgtgaagtgcggcctgcgagcgagtcactgtcacgcaggtgtgttcattctgagacctgttgagggtatatttgtggtgttgtggttgttttgtgtgttttctcaccatttcaatacgttaaagacttttataatagtaaagtactatagatttttataatccgtatagacctatactttatatttaatattactaaaatatagcctccactctttaaatacttcgataatattaaatagttttttattataaattaaataaatctaacgtatctctttaagtttctttaaaaaaaaggttaccgggtatagtttactatcgttatttcgctaccctaattatttatcaatcgtatagtttaatatatttatttcgattttaaataattaattaaagtttaataatttaaatattaaatcctttaaaataacctcttttagctcctaaaaggcttactccttttcctacccctactaaaactttatatcctttttaattaaataattaaataatcgcgtattacctatatactttcgaataaatatttaatagaaattcgtaaaccctaaaaattctttaatatatatttataattacggcgtaggttaatctttaattactataattttcttaaattttatacgaacctctcttaacgatattaaatatcctaaatatattattttttatacgtaaaacttactcttttttttattaattaaaagtccggctccgtataatatatcgaatatcttttatatatattatttatattttttgaaagtacgtaaataaataaaaatatcgttaagataatatattattattttattaaagtatttccggattatataattaacgaaagattaaaatattataggcgtattaattaatttaaataatattacgaaatacttaaaataattataaggtatacgaaacgctattttttatttatttttttccttaatctatatataaatatatccaataaatatatttaaatatataaagttgttagctggtaagccctgataggcctataatatagaacctatacagggttgctgtaaaatacagcagtgcgcaagcggaagcgggaggatacgacggcagtgccgaaggaaggtaaagcactgtaatacagtgaggtataaagaataagaattgcctttattacccttagccttggcctttggccttagccttaagcttttgcccttaaggaaagaaagaaaggaactattctacaggagagaggagaggtctatatataggccttcgtaggcctactgtgggtcctgtaggccctggaagcccctatactactttggggtatttggtgggctcaggtgggtccaatgtagactcacggaaatccatagaaccttcggcagcagaggtgccctgtaaatcatgctattatagcgacttactacgtaagcctatagccactttggaaggttctaatatccattaactaagcctcaggctacagtagccctgtaagccttcaagggtcccttgtaaagaatattctaaagggatccaagccgggaagttccattactgcttatagcagtactgcccactgtaatatcaatctgtagggcagtaagtagggcacttagtagtacccacacattaataaaagtattatacccttattaattaattctgtaatttaaatattaacggtagcaggtaattattttttattatttcgttatttaattaacggtaatctatatataattataaattactacttttctttaatataaagaatacggggtatcctattaacgatataaactctttaatatatttttttttaaaatttttatttaagtacttccgtaactctttattttatttatcgttagtataataaactttaaataaccgtagtttaattctttttttttatttaatcttatagttctatagtcctcgctttaaaagtccctttaaatatttaagcgtaaaagctaaatatcctcgatattccaccagtatcgcttttttctcgcccttctctatattattataataaatatatttattaacctctaatatctctactaacatcgttaactttacttttttaattttattatttatatcgataaaatatattattattttttaaactctttataataatactatagaaggtacttattttatactctactttatatatatatttaattttttattattaattaaatacttttaaagttcttttaattataaataattactatttctttaatcaatatctaaattataatctttatattataattatcctagaattatatccttcgagggtcctatatttataatatcgaatataattaaaattatttttcttttaattataatatttaaaagtaatatttctttataaactctttatatcggaaataattttaatataacgatctattcctttttttttcctatagtattttagcctaatatataaactataacgaaattaaatttatttccgtaccgttatttattagtattaccgcctaaatatctttttaatacgctataacctaaaggcatttatcttttttatttcctccttatataataacgacctcgctaataaataccggattattatcctatacttttactttataccgatacttttaataatattatttatagtccgttagaggttaccggcccccgcgaaaaactataaatcgttttttaaacggttatattatttaaaagtatcctcctactccaggttatttaataatataaaatcttttaattatacttatttaatttctttttattttccgtcttttatatatttagtattttcttatatatatatccgataacggttcttcgttttactttattaatacctaataattataacttttataactttcggtccttttaatataataattattacgatctttcttttttatttaagttatttaagtactttatagtcctttttaaagtattttactttactataattaaaatatttaaaattatttttactttaattttataatttttattattaaataatattaatttttataggccctatatatatagttcccaaaacgtaagttctatataaccgttttttccttttatcgttaaagtaataaggtttttatatatatatatttttacgctctttatagtattaatattattaatcgtcgatacggattattattataatatattcgttaataatctccggtcgttttattcgatataatttatttttaatttttttttaaacccgttatagaataattatattaaccttttatcgttaattatactatagaatatatttattttaaatactatagcgtaatcggtaataaattaaatttacttaaagttaattagtcgctcctaaatacacttaccttcgttatactctctaaatacctccttaatcttctctttaaaacttttatacaacttaaaatatttcctcgtaatatccgcccttttatcgtatttattatcgaaatagttttttaaaattaattcgaattaaataaatattttatttttaagccggaacgtagtatatataattttagattcctcgtttaaaaaataaaaagggtagtaccgaaaataagctttaaattcaattaagaatcctcctagtgaaatagtgagaaaacacataaaacaaccacaacaccacaaatatactctcaataggtctcagaataaacacacctgcgtgacagtgactcgctcgcaggccgcacttcacgtaggacaaagaaaagacattatgggctcgcaggccacataataagcaccggattagcctgatcagagggccagaattgcctatacgcgtataaagtacaaaatacaaagtaaagaataaaagttaataatctatctaaaataaaatgtccgaagtaaaccgcttatatatataacccctgaacccctaagtcctctgagagccccgcttccttatttatatttttaggcttatagccgcaccctaaactaaacttcccttcgcatttaattattataaattaataggcaaatatatatataagaaaaaaatcctttataaactaaaaaaaaaaaaatactatttaataaaaagaaaggaaaataatataatcctactacccctttatctattctcttttaattagagagaaaaatacttttacttttcggatctcagaatatacttctgtccctatcgagctattataattaataacctaataacctcctccctttatttttaaggaactctagaagcttacttttatcttataaaattaaatatataattaggtaaaaagtatattattaataatcctaaataattataaataaggggacaggtaattataggtttaaagaaaagcggcgagtttattattatagaagtacggaacttaaaaggggttactattttatttaattattaaaagttattcgatacgttatttaatttaaatcctttataattaaaaggaaaacctataatatatttatttcttttaataataataattaaaattaacggagaactaaagaaggaagtaaattagggaattaataaaaatttaaaaaaaaaataaaaaaatatttaataaattaaatttttttacgtttattaaatcctttaggcccctcctcctttattttttattacgtaccttttaattaggtttataacctaaaaacctttttatataagttatttataactttattattttttttcccgtaacgcttatagttttatagtctttatagtaacgattttctttctaagcctttactatcgttaaatccttttctttactatataaaatacctccttaaaagtaaatacaataatattttaaaatttaaaaattatattcttataccccgccctatttattataaattaacctccttacttttatattaaaactatagtaaaaagcgtaacgaatataaaatattaaataaaaaataatattagtttaataccctttttaattttttaataaatttatataaattaaaatattaataataatattataaatatttattatttaataatttccgttattaatataaataggaaggacttaatatcgttagttaaaaatattataattattattaggtaagaaaaagcgtatcgataactttattataataaggtttaaaagctttttagggatctatatataacgctcgaagattttttaaaaaaaatactgaaaagtataaataaaaatcgagctaataaattactatttaacctttaattaattttaaaagttatatataacgtaaataaaggaaattatataaatatcgtaaatataaatccaattaaggaggattattatttttaaattaaaaaaaaaatatttaataatattaatcgaaaattattttaagaaaataatattaatttaatcgggctgcttttttataatataattttttaggtcggtaattaaattaaaattaaaataaataaattaaaaagtattatcgctttaaggaaaaaaaatattacgtaggggactaaagctataaattttatcgatattttaaaggtatattttttaaataatttttttaataaaattattaaaaggaccgaatttcttaataataataaattttttttataatatattataaataaattttataaaaagtattaataatattattttataaaaattaaaaaagaatagtatataatataatttataattaaagggttatcgagagggaagtaaagaatttttttttttttttttttaaaatagaaagttaaaaagggaaaaagatttttaataaatctttattttttattatttatttagtttataaagtaaaattattaaataattacgtaaatcgtttaaagaaaaaaaaacgctttaataagtctccctcctatagaggtctataaaactaatcgcaccgttctatcctttaattataaatacctatactaattttctttatttctatttattctttattttttttaatacttattaaccgcttttttttaataaccttttttttaaaaaaatttattatttcgtccaattaagcggtcgacgaccttactatttaaatatctataactttttttattaaaaaactttttaattaagtcgaaagagtttttaattttattacgtacgattagtccgagatcgttatagaccctacttaaaagcctttacttattacccttacttattattttactaaccttatttatattcctaataattaaagcgttatttataaaaaatacatttaaatttaatatcttacttacgtttacgactttactatacctaaaaatattaatatttattataatatttctctcctttattaaactactttttaatactttaaaattttctttttaaattctaaatatataattattctcctttactttaagtagttccttcttaatttaacgaaaaaggaaagtaaaaaaaaaaataaattattttttaaggatattaatataaataaaattattattaattatatttttaaaatattatcgatcggttttattaaatagattttcgttaaacggtttaataaataatttttcgggcgctaattttttaaaattattaaataagtttattattttaaaggtttatttatttaaattactaaattattataaatattaccctcctaattaaatttaatttaatattaatatattaaatttaattatattaatttatataataaatataattaaagttattaccggtttttcgtaacgttccccgatagaattaaaattaaaataatataattatactttaattatatagaaagaaaggacctcgattagaaatacgggaattattaatataaaaatatttattatttataatctaatattaataaaaatagcctttactttaaggattttaatagtaataaattattaaagttaaattataataccgtaaatttaatttttaatagtaaggaagtcgattaggattaaaagtaagaagaatagcgaattaaatataaagagtttaggaaatagtaaataaataaaaaaaaaaaaaaaaaaagaaaaaaaataattttttatttttttagattagaggaaggggtataaaaagagaaataaatcggaaaaaaaaataataagaaaagaaaaaaaaattaaaaatttaatataataatttttattttaattaattacttcctttaatatctttcctccttttaaaaataaatagcttttatagctttatttttataatataagctttagtacccttttaaagaaaaataataattataatatttttattattattttcctttaattatttaaaaagtcttttaatctatttttctttagaattacctttatacttttacccttcttaaatctcttttatactttaatattcttccgttctatttaagttttccccctaattattattctctttaatattttttctactatctctttttttttatctttattttttattatatctatactttcctttattctatttttaaatacttatttaattctctttagtcctaactatatatctatatcctctttatttatatatatattttttaacttaaaaaacttctttattttatttaatatataaaaagttcgtaatagtactttatttagtatttttaggaaatagtaagtattacttaattcgaccttctttactttaaaaaaactatcctaatagtactatagtttctttactatacttatatttaattttctatttattttatatattaatattaaatccctccttttaattatattatttttaggcctaatactataaattccttttctatttttttttactatagttttctattttattatactaacccttttaattactaaaattagatttattttttaggattttaatagtctcgtccttacctttattaaatctataatcgctttctccttttaatatttctttaatttattaaagttaattcttttttattaaataattctttataacggtacgtttttttcgattagcgtaatagggttaaacctatatattaaataaaaagtattatatttataaatattttatattataatcctattaataaataatatataaggaagttactatttttattttttctttattttatttattatttttattaatatcgatataattaagatataattaaattccgttactttatttacttttacgttataaagtaaaattattacccgaaaaatttttaatttctctaaaatcttaataacttccttcctaaattctaattcaccgtttattactataattaaagggtaaccctatttaaggataatattatatagaataaagtttttaactttaaaagctttatttaaatttaaaacctttacttttaaatacttaattaagttattccttacttttaaaaaataagctttttttcttaaagccgttaataaaaattaaacgtttaaataccacttcgtaaatagggtaactaaaggtttaatatataaatattaatcctcctaacgtttcgggctttattattaatattatttatatattttaatttaaacctcgacgttaatatatatacccttttaataataattttttattattcggatataagtaacttcccgtcctttataacctatctcgttataatatatattaaagattttttcccgttcgattaaaaggttaataatttttttaggaggaaagcctcttttatttaatttaaaaaataaaactttattttcgagaattatttttaaagtattatttttaatagtttaaacgttaaactttattttaacccttagctccgtattaatcgcgaggaactcggcgataatatagaagtaaagagactatagtttatttaagtaggggccttacttaataacttctttttttttttttaatatttatttattaaatatttactttttaaatattatttttctaaatccttatattaaccttattattaatatttaactttaactcttttttctttaaattaaaggggctaaatagctttctcgataatatatttattataaagtttttatttttaaggatataaataattataaagtcgaaaaatttaatttattttaattattttattattaaagcgttaaaaatgttattaaccgccctttaaatttaataaattattatttaaacgtttatttctaccgtaaaatatattttaaaaaaatattttttaaatctctttaaaatatataatagtccttttaactccctcttaatagtattatacctctatttagccgggctctaaatattatttttaaactaataaggatactgttttctattaggtcctacttatttaattattactctttactttattaaatttatattaaaaataataaagattttaccgaaacggttattattaaacgttaaagaagttaaatataatacctttataattaaaaaagtaaattattttattatactttattaaacttttatttatttttatttcgtatccttttttattaaaaaatataatagaattataattaaattaaagagagatacctataattaataatagttaataatatttaaaaaggtataaatatttttaaaactatagtaagttcgctattcctttatttttattatttttatttaattaaagaaacgtttattcgatatataaaaatagttaaaaataataattttccgtttatattaaaggaattttatagttataattatagttcctataaatttatagttaagtaaaactatatcgatattctttaaatactttaggacctacttcctaattcctaactttttttctttattattataattttattttaacccttttactataatattatttaaatataatcgatatatttataaaataaaattttaaaaaactttaattatagttctttaaaactaaactattaagttagtagctccttaaaataaagtatatatcctaaataggccaataagtattacgaaagtaataaagtttcggtttattaaaactaatttaatttaattatatccggaaaagaagttaagtaaaaaagtaataaagtaccctataaagtcctcgctaaattctttagtatttagtaaaataaaggtatttcgttacgtaattttattatatttttaagtatcgttaattaaacggaggctactattctttttctttattaagaattaattattatagtaaggactatacgcttctttaataatattttttttaattcgttccttaaaaaaattaataattttctttataaataatttcggaattaaaataaacttactttattacgctttataaaggatagttttaatatattaaataaagaaaatttctttaaggatttatttatactcggtaaagttctatattaatatagtttcccttacgaataagattattataaatactttaagtttttaatttattaaaatattagtaatttatttaattaaattagttaagcgttttagagtaaagtataaccttttaattattttaaaaaacttaggaattataatatcgttaaattctaaactatattataaggattctttaattattacttatctccttactttttaatttaaatttcctttaaaaatactattatttaatttaatattattaattaactttacttttttaattattttcttatatattataataataataataatatttataggtattaactaagtttatttaaaagtaataattaaattaatctttatattattttttttttaaaagggggcggaagtaaataacgtttatatagttatatagtaaagaagttacgttaatttagttaagtaaaggactaattaaatatctttaaatataaaaatattatattaggcttaaataaaattattttactaatcctttaattaaatagtaataatatttttaataataataataatggtattaaatatagatctattataaaggtcggtaatagcggtcgttttttctttaaaattttatttaaaattaaagtttttattataatttttactcttttaggctaaaataaagacttttttttttaataatcctttatactttccttctttctttccttttaattactaatattcttttttcctttacttttaatatcccccttttttttatttttataaaaaataatattaaatattaaataataatttaataataataaatttaatttttttaaaataaaattaaataaaaaacgtttaattcctttatttagttccttaattattttattcctttcttttaactcttccgttatctatttaaaaataagtacttttttattaattaatcttttaaatacctataaaggttaattaataaaagaaatattatttcgatccttactattatattttacctttattttattaattacctccttttttactatataagctttaattaactttcccctatataatatatttacgttaattatataactttttataaaattaagggtaaagtttatatttataaagaacgggatatttaatagtaggttatagaaacctaaagctttaatattattaataacgaaaaaataatataaaattaaaactttaattaatattattaaaatttaagttttacttataaatataattagatttctataaaggtttttaaactataggtttattaatactatcgattaataaaactttttaactataactttattaattaaattatattccgaacctatatttaatattattaatactttctttaaaattaataaaacgaaattataatataataatagaacgttataggtttaagtaacggcttttagaaaagttcgtttattaccggaaagccggctaataagcgtagatagtaaagtctataattatttttttaggttattacccggttaaactttacttttaataatcttcttttaaatatttcttttaactatattatatttattattcactataatcctatataaaataaaaataatttttttttaattaaacggaaaagtcttactatatttaaccgtttaaaaattcgttcgaaccgttaacggtaaagcttttcttttttataaaactttttttttttttttttaaaatacttttaaaaaatttacgttactcgattattttaatatttttaactatactttttatataatctattaaccggtaaataaatataaataaaactttataatatttttttaatataaatttaatttaattataaatatattttttaatttttttaataatataatttttaaaatcctttaccttactattaaataactttaaattactccggactttatccccctaatcggacgaaactctttttttaattacttttaatttcttttacgcgggggtaagtattacttttagattttcggttaaagctaggttatttatatcctttttcggtaaatcctcgatctttactttcttcgctttttatacgcttacctttatttttactttttaattataaataactattaaagtattattaaagcgctttaaaatacttttaaataactatttttttattaaataatattataaaatatttttaataatataattattaattaagtttttattaaacggtatataaagtttaaagtatttataaaatttatttaatttaatatttataactttaattatttaaataattatttattttttttttttaattaaagaaacttcgggcctatattctttacccttataaacttcttaatacttaatctattttatataaattttataaaccttatttaattttaattttaacgaaattataatataaattaaattattaactttccctttacactacgccttccttatatccttttaattaaactatacttttttactttccggccactcctttttaccgatacacactttacctcctttaatataatatagtccctacgctttattatattccttttttaaacactctatcgatttaacataataattagttttattatattaaaaatattttcttaatatgggaggactatcgcggtactacccctttaattttccgaactaaattttaatattaataataaggaaagtattaaaaaataaatttatttccctattaaaattaatactaaaatctaaaaagtaaaatacttaattttttaggtattaaacgtaggtccttattattctaaatttattatttcccggtataaaaaaactatcataaatatttacttttaaatattataatattatttctttatttattataatattaaccgctatatattaattaagtactttagccgcttaattaaaaataataaaagagggtataataattaatttatcttccttataaattttttttcctatattatatttatttttaattatattattaatttaattactttaaataataaaatttataaatcttaaataatattcggatcctcctcggttaataaatattatttttattaatttaaagaattttatataaaagcgattaataaccttaacttttattatttttttttccccggtcggtattcgaaaaaataatttaaaataattaaaaataactttctttaattcgcttatacctttagggataactttaatataaaaattatttaattccctagaaatactttcgttttattaaagattataaatcttaaaaagatatttaaagcgaataattaaaataaattaaatatcggtaaatataagtaaatttatatattcgttaatttatttttttatatcgaaattatattaaaatttaaatttataaacgcgaaaagtaaattctataatataatattctttataaatattttcgaaatactttaaatattctataaagtactttcttttaaaattacttttaaaaccgattttctttagattaaggaatttacgttaaaaaaaatatataagtattataaaataaaggattaaataattaaacgtaagggacccttaaaaataataataatcggggtaaactcctatagaatataaatatccggattattaaaattaatatacgaatttaggaaaaggagcggaatatccgatataccgagtaggaaatataatataattctaaataataagatttaaataaatataaggtttatttaatatattaagaatattaaattttatagtcgggctattttaattagaaagggggcgaggggttttaatatttttaaagtaaatatagtttatagccggggaaaggataaataataataattccggggacctagccgccggaataattatttttattatagaacgagccgtaggagtttaatacccttagttattaccgggaaggttaatcgaagcgataagtaaaatattattaaatatatcgatatttaataattattattatatttacgttaataatatagctttttttttatatatattattaaaaatataaaaacggttattctttataactttaatatataggtataaattatatttatttaaattaaaaggaaagtatttacatttctttacttttaaattcccgatattttaaattaaattaatccggaaatccctacgattatttattatcgctaaataatatattaggaggatttcttttaattaaaaataaaaaaagattttaataattaatatagaaataaagtttattaacgaattaattttaattaatatttttaatttacttcccggtcctatccggattatatatttaactctctactcgtaagtaaaaagtttaaagtttagttaataataaaaaagctttatccgattaaacgaaaaaaaattatttctattaaacctcgcggggtttagtaaagttatcggtatttattattattcgtaacttcgtacttcttttaatacccagggcttataaatctagtttagaccctaagctttacttaacccgggtacgatctctatttaaaataataaaaaaatatataaaataactataatactataaatatacttttaataggttttagaataaacatacctgcgtaacagtaactcgctcgcaggccgcatttcacgtaggataaagaaaagacactatgggctcgcaggccacataataagcaccggattggcctgatcagagggccagaattacctacacgcgtgcaaggcacaaaatacgaagcaaagaataaaagtcgatgatctgtctaaaatagaatgtccgaagcagaccgcttatatacataacccctgaacccctgagtcctctgagagccccgcttccttacttatacttttaggcctgtggccgcaccctaaactactagctctccctttacgcttctatagtaatcgagtactttaagcttaatatactcttcctctttatataaagtactaatcttttaataaagtataatatttttttacgtaaaggtatcgtaggaaaggcgtaacttatttttaaatttttaaatacgagcgagaaactagtcgatagtaggttaagtcgaaatcccttaagtattaacgtttttaattatagcgttattttaatacctttaacttatccgtaatagagttaaagtaagtatataacgtgtaacgaacctctatatagaacctttaaaagggatattagttaaaagtaatttttaataattagttcggtgtagctaaataatatataataaaatatctcgatataaacataaaataccgtaaatataagtttaaattatatactacggaactatctatctacactagccagttcctccgtatatatagaccttggaccgtggaccgttgacttacagacggtcctcggtcctctcctgattagccgatactggaccgtggaccgtgagctccgccgcggttcccggtccccatctgattaatccgtttgcctatctggaccgtcagccccgctcgattgcgcggtccagtcctgattggtccgtcgtggccccactgtcttccagaaccgtaacagtccgcctccaggccattatgatgcttaacgaataccgggcggatacggaacttataggatagttaattgatggaaagtaactgtacgtgacgctaaggtcgagagttaagtcctggtagcgtatgtggagccgccagccagcagcagtgactataaaggctacggctcaagatcgccctcgagctaggacctgacccgtcgcttatcctcacccctgccggtattactggttaaaaggtaggcctaaagcgcactataccctcccataaacagtatactgccgttaaaactaaagttatatcgctctagtaataatataaattaatatagcttaccgtaataataacgtcgctcgtaatccgtagaagcttatattataaccctcggatactatcggaatttcgtaaatattatctagttggttttgcgaattagtacggggtttatcttaaataatatatatctaataacgttatagagttaagtgggtactacggaaatacccggtctgttttaattaacgaatttacgattaattagtagctaacggttaataatttaatataattggaattcgttaatagctattggttaatgctaaactgcgtgcccggaaaggcactagcggatgcctgcaagcgtctctccggagggtccgtaccgggagtaagatagcttataaagttagataggataagagacaggatttaatagcatttaaggcggccccgctcggcatgcaacgagctattacttttataatagtcggtttccctaacctccatttgctcctttctatataaggtagccctaacactagtgcctggtagtcgcttggtagctactggtctataatgctgatataagggctgtatggggaaccttatacttctcctgcgccgttaaagatccctgttctggagcactatttttagagcctctccgtccaaaatccataaggaaagtaaaagcggataaaggaagtgaatgcggacgaggaaagtaggtaaggaaagtaaaagtaggtaaggaaaagcgaaagtaaggtagagggagcggggctaaaaagaaagtgaaataagacgggtataaagtaccgcgggtggcgcccaataataataggttaacgatacggtagcgtgtcgaaccgaatagaaatacttaatttagttactagtgtaggaaagtgaagttactaaagtaaagtgctccccgcgttgtttaagatatttacctctttatttgtcctcctttacgtgacttaataagctagataggcccactagctttagacgttattattaagttatagctctataaattttagtagagaataccttttagtatttacgtttttgtagataggttatttagtatatatattctacctaaaggctacgatatagacgtactattttacatttctacgttcttatagtttagtaacttaatttgcttttaaatagttaaaactcgtcctataacggatcgagactaaatacggacgtataaggggcagtaaagtaatacttattatttttatattattagtagggaaaaaaactatattttctccctattccctatttaccgtatttaccccgcgcactattctttagcgctaccttttatatccttactccctatgccacccgtatttcctataatagaggcagacttttatttagctacttataacatccttagttattactatttttctaacttaaatagcactaagctagggtatccgatagaccggcccactttagcgctatagcctaaggtcggtactatataagctttcctatacggttaggaaatatggtatcctaagtaaatatataaatataggaataggtcgataaataatagcttcgcttaggggaagagtagggggccaggaataaccttcgtagagctttatatattggaatacctccgtgaaaagcaattttagtttttaggactatactaactttattttaattatttttccgaaactaaattatttattatttattttcggtaactagcgataataggatatcgatattaaacggaatccttaataccctcgtgggactttagtatagaagtccggttatcctagatagctactttcttacacgattaactatcaccgtatttattattctaattattactttatttctttaatttattattttataggctatatttctgttacgcgggtacctaggtccctttctcgccggtatagttccttattatttaataacttattatttaaaatatatatactaataatattagtataattaggttatataaacctctaatatttttattacgttagaattaagaaatactatttaattatttagaaactctataagaaatataggctagttatatatattggtttaaacctacttaatttagattattttaagttatttaggaccttatatagtataaataggaaataatataaagtaagctttattaacgtttataattcgagaaatatattattaaattattaatattagattttcctagaccgagttttactataataatagcgccctcgttaatagaaaaattatttaccgttcgttatttttaaagctagggtattaatggtttcggttaataaaaaattaaatatatttagtactactaattaagttaaatatacgtaaataaagcgccctattattaagtattattcgctcggtagtatgctagccctaaagctatatatggactatatcctgggcgagcttataaagtaatttaatagtcgctttctctagaggcccgagaaaacttgtgatttgggggaatggatcgccttctgtcagtactaataactctgagatcgttgattactaccgcgcccatctaatatatatttacctaataggtgcctgagaccttattacctccgctactttctcttagtccttcggttatatatcccacggccacgactttaatagttccatctccactgctaacaagtcgctcgactacttcgcttccgtcggatagatcccctggttggacttccttctcgataagaaccctatcgtccgtatcggtcccccgaacttaagtaatgtaactaatatcgctataacctcctttatttctcgtatataaagttaaaataaaaactataataataaagtacccgattatctctaatattttattaaatctaagtctacctatccggagatcgtttataacggtatagtatttaattatttattaattaaccttattaccggagtaaatataatagttattactatctaaattattttttactacgtctttaaaaacctatctatctactcccgtctcgttaaggaaatccgtttagcaagcgtcgaaaagtcggacgcattcccctacaactaagcccggcacttactctacctagaggccaccgtaaaagaagtcctccgtttctaccccgccgtagtaataccgtttaaacgttatatccttaccgaaggctttatattcccgagcggtaattttatttttaacggcgtagcggtgggtattaacctttttatttctaataaaaataaaagcgtttagggttccgatacggaaaagtttaaactaaagagatagttataggatattaaggggggggagatttataaggagtataagaagagaatataaaagtagaatgcttataatttaagctttagggctagctcgaggatatgttttaggaggaaccttacgctagttaaaatatataagattatagttacgatatttaataggtataacgttaagctaacggataagaagtaggagtaaaagacggtaaataattagttttggaggtagaaaggggttaaagttaggcttagggggagggaatagggggtggaatgcctagggggctattattgcgctaaggctaagcgttattacctttataataataaggttaatagatcctagggaagagatacggtaaaaagtaatgttttaaataattaaagcctttaaagtaaaaactaggtagtagtttatttataaagaaattacttttatagaaagggagttggaattaggaaatagtaatcccttaagtaacttatataaatattaataaaatattaggagctaaatataacggactacgagtaaggcgtacttattttatattttttatttagggagggtaaagctccttccttaagcgctagcttaaatataatactatacgtaaatctttatttttatatataaatttatattaaaaatacttactaataaacctccgtaaatcaaattaaatcctattataataagtaaaataaacgttataggttaaagtaactaaaagccaatatattaatatcctatagtaaccgttatatttatatttaataacgtaatagttatatactttaattaatactattaccgttaatctttttaaataataatatttaattaaccgtataatacttataataattattttaataacgtcgaaaaggttttttcgtccgagtaccgacttatagcggttaaccggacaggattatacttagtcggaacattagaatattcccgtactatacgaaagattatctatataatctctttcccttattataaacctatatttcgaagatctataggaatttatttgtaacaagtaaagtacgggtaggggggtagaaattattatagttattataaaataatcgagacacgaagtatcgtttaacgacgtagtaaaacctataataaaggggtcttaccccagtttaatatagcgactataaccgtctaactagtacctacggtaaatacggccttagttattaccgaattaagggatttataataaacgactttactaggagagtagtgtaagtagaaaccagtgctttatatagaataaaaagtattctatcgaaatgcaattcgtttatagtaaacgcctcggtctaacttttataaggtgcacgatacgagggccgtccagggcacggaactaggcgaatataaactccttctcttactttttattactatattactacgaacgaatatattatattaaagtattatacctataatctatttctataaacaggaggaaagggataaaaaagggggcacggtatttatctacgggaggttaaagtcccgactagtacctattaatttattttatcgaactttatttccttttaaagcctaaaataaaaacgggaataaatcgtacgatcgtttaactaaactaaaacctatatttagtaataggaatttaataataagtaaatacttaaattacccgcaggctagccgctacctatcgtactaatagtataggtttattaaaaaaaggtaggttattttcccgtttatacttccggccttacacgagatttcggtaaatacctttaatatagataaaattaaaagaggcgttaacgtatatatagccgcctctacttttagatctttaaatacgaaggagcgaatccttaatatagcttaatcgttactctaacggctttcttccttaccctaccgtctaactatttaatactattaaataactttccgtttattaaacgggaaactaataattattacttttaatacggagtctagactaaaaggtaacgcgttattcgggaaattcctacttatttaaacgtaaagtactgccgaataggattatatttctcgatcgtaatagtatttaaattaataaacacttacctatatagtataactatctttctttaaaagtattataaacttccggtttaatttaataataaagaaattaagccgctattaaagtacttttaaaaaatcatatttataccttaaactactaagcttctagtatcttatacctcgagcttagttcctttctaaactccaccttattgtagtatacagagagctcgctttataagataaagggagtgctttactaataaaaataattactataacgagcctacgtaaatagcttttatacttaagtcgggccgagttttattttactcgaggactcgacggttccgataacgatattaaacttataaagaatttacttattaatcttaatctctagaaataatataagctaaagtattaatataaataatagattataataaacgaaattaaaaaagcggtcttgtagcgtatcctcgttcccgggcgcttggttccggagactggcgcggatctcctagctctatgccgccgttagctcgcctaacttacgccggaagtcgtccctctacgcccttacacatctataggggatctataaggaatgaagctcggggagcggtactagtacgttgctgtagaagaggctccttattatacggagcgttataatattcccgagtagcttatagtatatagtaatagcgttattatatttatttacgtctttaggtttaccggcctttattatagagtcgataatctatacggccctacagaacgcgtctaccccgccgccgggcggtataataaacgatagtaccgagctcaggctccgctatagcgatacggagatcggcgttacgcttaacgccgcaagcttaaagctatagccggaagcggcctggctccggatctactatagtgttttatatacgacggtcgccctatctttaacggtataaaactcgtccaggataataaacctcggcgctattgcttaccgagtaatataccgtttagccgtccttctctactactactataaatcgtaagcctgggcaaagcctaagcggtagtcctccccttttactaagagcgagaaagggctattactaacgaccaggagccggtacttacggaagagctattacatctggcccgccgtatatcctatttagaactttaaaccctacataaatataggtactacctgcaggtccccctttttcggtactatataaattagttagtccccgataaagcccgttagaatattaaacttatttctttaggtaattaatagcctccccggcgaactagctagtaataccggccggggtaaagataagcgacaggccgggtcttagctcgaaagcgattttaaaattaagtaagccggctatataataatacttaatactctacgggttacttaatgggcaaggttctattatccccggactattataccgatagttaataataacttcgatatcccggtcctatttaacctcggaattattaagctccactaactttataatagcgattacggctaaactagcgatagtctttcctagcccagtaccgaacgctataataccgccgttaaactacccgctaaagctccgttatagtagctcgtaagccgcctttatctaataagggcggaggtagtgtttcgtccctagtaacttagcgccctagtcgtgtgcggtatatacctaattatagtaaaagagcctacacgtagcttcctagcgctctatattatttatagtatagagagccgcgctaaaattctataaagaatttactacagaggcggcggttccgtatttattatccgccttactatcgtataatcccggcgatacttaattattatccgttaacgtaagggaacgctcggatataaatactatcgaattattatctaaatcctactatttaccttcggtattatcgctaaacttatagcccgtcttagctacctcgctaatactctcgttaatattattatatatattattaatattttttataacgtcgttactatcctcgttaataactatagcgtaaataggggttatatcttaaggcgtaagtagttaattaagctcgtactataaacttagtggcttttttttatctctatctacggtaagtactacgaccttatcgacctcggcgacgttagttgcggggtttatttcggtaatcgctactttaatattccgtataacgagttccagcaaaggtaagtccgggctcctatcctattaggtagctacgtacttactaaggtagagaaataggacccgcaggtccccggccgtttggatatcgtaccgacctaaggcgatattactagccaggctctcgttatcgcggatgtagtcttcgtggttattattgccggctgccggctccatatacgttgctaggacttaactctcaacctcggcgtcactatgttcctggataccggtatagagcttaaaatcgcggaatatcttatcgtaatcgatgtgctctggctagagccggccgtccgtggtcgccgtagcgtaatccgtagcctaatggactacgatatcggtatatagcgttttctagttaccgtcctgcagtagtattatttaaacgtctcgcagatcaacgtattctccgcccgttaaagggtataagttttcgagcgttagccgcctacgtttcgcgggcgcgtcggtactatttaggtagaggctcggtgctaagcgttttatttcgcctcgcgatcgatcgtttatattaagtaaaaaaggataggtatacatagtattctagctaggctttacgtaataatactatataatcgcttaattagcgtttaatcgcttacgtaagagcttattaaggttataggactagcttacttaaataagtaatcgctaaaccgagctacttacgtaaaagtctattaagattagcgggacgggcttacttagtattactatttactataaagtcgttcgattaatatttaattacttacgtagagggcgtactaaggttaataaagccggtttacctagcgcccgctactcgattcgattaacgtataggaaatcgtttacgtaggtttaaccgataaataaacgttattagtatttataagaaagtcgagaaaaaaataataataaaaagcctattcgttattcgtaatagcgaggatacttacgtcttttactttattattagggaaatatttagtaataatagaaaaccgagggacggttaaatagtttaggcaagagtaacgttatgcccttctagaccgccgagaaggctggctacagatagcaccacgctacaggtatcacatacaaaagtgtggggtacctatcctctttatagcagaatagtagtatagaattagtatggcggaatcgtaagtgtaaagtcagtcgcgtccggcccggttactatcggtacggaactctgtaatagctagaaggtttctggggtaaggtttagcttagcgaagaacgtaatacccggcggtctttagctctatataactatattaagcttcgcgttattatcctttaactatataaactaccctactattttttcagccactttcaaaagtatatcgatattaattaatcttaaagttctttatactctattcattaggtcagttttattcgggaagtaaccgatttagcgtactacctagagaagtataatcttttttatttatttttaattaagcttttcccgggcccggtaagggccgctattattagaataaatataataatattaataaataaagctaagtatacgcccttaggtttattaggcgctaaactaatctagtagttattagttagctactttaacgcttcgctatagttatttccggtacccggagctcggccgcccgttacacccgcgcagctccgtctaacggccgggcttagcaagtggctttaacggtaaaaggatattaaccgactacgttaatcgaaagatataagaagcttaggtataaacgtaaaagtatttattctttacttcccctcgtatattcgacgattagcggctcttcgctatagagccttgttagctggtaagccctgataggcctataatatagaacctatacagggttgctgtaaaatacagcagtgcgcaagcggaagcgggaggatacgacggcagtgccgaaggaaggtaaagcactgtaatacagtgaggtataaggaataagaattgcctttattacccttggtcttggcctttggccttagccttaagcttttgcctttaaggaaagaaagaagataactattctacaggagagaggagaggtctatatataggccttcgtaggcctactgtgggtcctgtaggccctggaagcccctataccactttgggtatttagtgggcttaggtgggtctagtgtagacttacggaaatccatagaacctttagtagcaaaggtgccctataaatcacaccattgtggcaacttactacgtaagcctgtagccactttggaaggttctagtatccattgactaagccttaggccacagtagccctgtaagccttttaaaggtcccttataaagaatattctaaagggatccaagccgggaagttccattactgcttatagcagtactgcccactgtaatatcaatctgtagggcagtaagtagggcacttagtagtacccacacattaacaagcctacgtaaagtaactgcggaaggaccgcccgtaaaaatacttaataaataatttatttttaatattttatttttaagtattaactttaacctactaaaatatcctacaaatataaaatctattttttaaactattattaattttatataaatatatttaaagttcttaaaaacttaagtttattatattttatttttttaaatactaaataatattaaaatttcaatttttaaaaaccttttttaaagtcttattattttttacaaactactttataattaaaaatattttataaactaaatatcctagccttttaatttattacctatattcttaactacttatagaccgaatacctaggagactttactagttattacgctacagctctccgcgtaaaatatctctaccttaatatattatcgctaaataagcgccggctatatcgcccttatatactatctatactcaacacatccttttatcttaacaaattccagcacttcgtagtacaggatccatcatccgctatccatactaaataacttacgatttactatagctattggaaaccgtcctaggaatttaatccgttattatatctaataccgattcgggcgtagtacggatatcgcattttaataatactaaaactttttaaggattaaacgtagaaatatattatgcgaccgttaagtctaactatataagctattatagttatttccgttattataaaagcttacggttaagtatttaaagaaatacaactagcgtagacccaagaagcctcaatatattaaacttattaaaaagatttagattctccctatagtactcccctccgtaattaaaataataatcacctacgattaccacttacttaattctctaagcgcttaaaactttaatatacgtaatttctagtcgctacaaatatttttaccttaacagggtcgtataccttaaagtaacctactttttcgatctaaaatataattaaatttatactttataaaatttaataataaatattatatagttaaggggtatcctctatatactaaagcataccgtccgtcgttataatcgtttaaagatcgtaatcctttaggagatttccggcctccagcctttcggtaagctatatacgttaataccgattctagcgaaaagtaattatatcgcttacttctagattaaggtatattttaatatatataatatttaagtaatataattccttaatgaatctcgtctaagcctataatatctcttactataataaaacccttctcgacgttactcggtataccactaaattaatgattttcgggacgtaactcggtattaaggctatcgggatttacctatctttttctcgagcttagcctagcgccaggagttactacgaactccgaaatatctatagtaactatcgaaccgggtaccagaggctcggatttaatatctaatatacttaaattatatttagttttatactcttcttctcctaaaattaatataaatatttagttcgagctcttaataatatcgccggtaccttaataggaccttaccgtagtatcgcttccgtaattattatcagacgtgcgtgaaatatactcggatagcgaattattattaaaaagtaaccctttaatttcgtaagataaactttttaatttaccggttaggtcgctagtactctagagactataaagagcaatctcgttagaggttaggaaatagaaatatattttaaccggctaaagtattttatatatagaaaaatataatagtattttataagcggtgtggatcgtattattagtaaaatccggtaaataaaagtttattataaccggtactttcctaattaaaatactaaaatattaaatcgaggttcgggtaaatttaattgaaatccattaaaagatttaaaataaataaatacgcgataaatatatttatttcccctaaattactaaatacttaaatatttctaaactctttcccgtaaataaaaggtagttaagaatatttaggaggatatattatattaataaagctattcgttggagattaaacgaccttttaacttatcgaataacttttattaatacgaaatattttaactagctcctataggatttctcggtccttaaatacctctatttatttccgctttacttatctactttacttttattaaactactagtaccagtatctttatagctttatacttacctaattctttagcgttaattactgctcttgcaggcttaattactgcggtaaagctattatgggaactctcgtataataaagaaatataattagcgtatactaaaagactatacaaataatattaatagaagattgcgtagggctttacgaaatagtaggaatttctagcaaaactataacttctagaagaaaaaggtaaatgattaccgtaaaggaatataaccgtaggttaactctatcgaaaataaaagtacatttacttacaacctaatttaggagccgcgatcctagaaattaaattttatttatactaggattagattaagtagggttatataaatattaaataaatgaaattaaatagatattttttagtacttaggtttaatataagttgctaaaatatatcgccggtaagctagttaattaaagataaattaaaaattaaattaaatcgttttctttatatagctatacgttcccctttaaaagaaaaaataataataaagaattctatcgtaggtatactgcatattaggtaccgttcgcctccgcaccttatccaatgtcgataataatatccatacattatatagccttaaacgtgtcagctattattaaaatcccggatctcagactagccatttaccgtatttaaatataaatatttttttcctagttaaacatccctcgaagcaaacgcggtagtcggtaccgtaaattcggagctatcctttcctatatccatacctacgataggtataaggaagaagatagtaagtatagtaagtaaagcagccataagaaatatatactataatcttactataccggctatctttctagattacagctaaataaatataataattgtgaatagtattatccgtaaaattaatatataccttaattagcgcatagttaatagtcggttggttttcgctttcttaagtaagatcgattacgtaccgtgctcgtagttaatacccttcgatagagcttataatagattacgtacttaataatattctcgagtaagtctagaatataagtagggttatatacgtatttttaattcggactattaattataagcagttttataaaataagtagccggacgtttaaccggggggcttaggttcctcgttcacttaaatattaagatcgaggatctcgacctataatatatatttcctaggtacactactaagtaaggaataaaacgctatagactagtattaaagaaaatactataatttaaacttttaactaatacttttctaatactaccccttattaccttactcgatctatttactcggcaaaataagtaaacgttatagtcgagttccgttaggcgctaggcgctaaatcacgaatacctcgtttaagatctaggtccaccggaattatatatagttcggagtatattcgacctaccccgggaggctacggccctcagataatacattactacgcgctctaaaaacaaaataccgtatagagcaaaatatattatcgaattattttactattaatatttcctacattcttattatacttaggcctaccccctagggccgtcatacgtagttccctcgtttctgtcgtcaccacgtaatactattcgttagacgcggccgagtacccgactatcacggttctggaagacagtggggccacgacgaaccaattagaactggaccgcgcaatcgagcggggctcacggtccaaataggcaaacggaccaatcagatagggaccggggaccgcggcggagctcacggtccacggtctagtatcggccaatcaggagaggaccgaggaccgtctataagttaacggtccacggtcctaaggtttatatatacggaggaactagctagtgtagataaatagttccgcaatatgtaatttaagcttgtatttacggcatcttgtgtttatatcgagatattttattgtgcactgtttagctgcaccgaaccaattattagaagttacttttaacccgtatcccttttaaaggttctgtataggggttcgtcacaccaacattataatagtatatataagaatcggtacgccccgtctcgtttctaattttttttcttctctcttttaccattatttattactactgcttcttatctctactcttaacaccacactttttaaaaaaaatagatatcgcccatctctccttctcgccgtactctttctattatcattattactattataattattattataactaacttgcttactcctattaggtatatatctctatcgagcataagggaagccctctcgcgagagcgttgtacgtataacgtttataataactatcttcatctctctaataatattaactggataaatattacgcttttttcttactcggtaaaagttatccccgactcctcgatagggacactattaccttccgacggtaacctatttccacagttggacctactagacgggatagactaggctattaacgttatattttaagacccccaaatccttaaggagcttgccgaactatttcggatcgataacaacccttcgatgcactaggatattactctatctcttataaatagccctatcgatagtagatctctttattaatatacttaaataccgtttagctgcggggaggtatctcgaaacgattaagcattttttaatttagaggatggaagtattttaagtaccgatcttcctatttaggataccttacttacggtaaatttcccgttaactttagattatttcgataggttattctagcgccactaggggagcccgattttcgacatacttctactatcttataagatatctagtaatataacctataagagatatcggtcgattaaagcctatccctgttccgtaacctacgatataaatactctttacgacctttatagtaccgaagagctagttagtagcctattatacgaaattaacgagacacttctccgtaatagcttactatccgaaataatgtctggaatatctagtagtaattatagagccgatttaacgataaaacctttacgatagataggcttagttaataatagcgcggattatataacggcgttattactaaacgaagaagactataagcccttacctgatttaagcgtattattttttaaatttaagattctaaaatatagttcgatagttaccacggacgatcctgagcctacgattatgccctctggcgctagattaggcttaagaaaaagaaaagtaaataccgataacgatagtaacgagttttattctccgaaacgctaatatcgtaatatattactaaatagtaaaaaacgtttacgtaaacgctaatgtcgcggcacattacgtactaataaaacgcctaaatatattaggctaagcgatactatagctttaaataaatttatcgaaaatttattccctttatatattaattatattaaattattctttaatccaaaatacaattttaggtttagttaccggtaagatcgctgcgaatagtattggattattaatactccggaaagcgcgggtttcctttaggatttcgatagtatttttaggaaagtaaaggtaagccggataatagagtaaataaaagaagtccctatattattcgacatttattttcgggtagtttagagtataaacttagttatattatagaacgaaactatatactattttaacggaattaattccgttaaaagggagacgtttaaggtatttaaggattatctattttagagccttaaaagcttaaaattaaccggtaagtagtagttaaaagtataaagaaatataagtatagaggcgaaaataaaatatactttttaatataataaaaccgtattaattatataatatatttaaaattaaatatacttaatttaattatatatatatatttatttaatataattttaaaattaatataaaaaacaaaagcgtttaatactatatacctcgatacttaactaaatatctcttacattaaaaacggtaagagtttaatactttagtaattacttttaaactaggttaatataacttaatatagtaaaatatttaaatctatatccctatcgttaaatatatttatttaagggtcaagctatatagtaaagtataccgacttataaaattaattatagcgttatatttaattacgctgttttcgagcttaaaatcttttaaggacgggaagtgtatttttactaaaggaagatacttaaactatattagactccttagtaataacttttaaatatttaggaataaggtaaggaagttagttacgctcgtacctcggatacttaaaataaagaaagagttaatttataagttaataatatattaaaaaataatatagatagttctaatattaattaaaagtataaaaaataataaattacgaaaaaaactattaaataaagctttaaagaagtaagtgcttaaagtataggtcggcttaagcggagttaataatagagctcgggctcgatataaaataaaggtatgtaaataaccttacttactactttaagtattaaaaaaatacgttatactatatatcgtgcctaaaggtactttaaagttcgaggtgtctaatattaggaaataaataaaagcgagatagtataagccaaaggatattttcaatattattatttaacttaagtaaaatctagattttctcgattagtctagcgtattatagttttttaagcttacgctaattatatttctttaagtaccttaccgtaagtttttaaaattagggaaataaccgtaaaagtttaattagtttaatctaacggtcttacatcgtactcctacgctccgatactataaacctctcgaattaaaggaatattatatccgtacttagtctaaatcgatattaaaccgtaattttatttttactatataataaggaataaaattcttaatcgatccttaataacggtttctaataactatagtaaataaaaagctattcggtataaataacggatacaggctcctatattataaaatattaaaatttattaaaataaaaaaatatattaaatataaataaattccttaatataaactattatttttacgggcttaattattattataaaattattatgggatttattttatataataaaaaagaaatacgattaacgtatattaaaaaactatataaatattattaatattaaattacgtaaagctttacgagaggatagaattttttaactaaattatagattctaaaagaaaaaagttataattactattaaggaataaaattgtatatttatttaaactgctgaaatataaatatatttatttactactattaaggtccgtacttttcgaaattaaattttatttatagtaagattaagtatttaaagaggtttaaatattaacttaacccttaccttaacaaattccaatactttatattaaaggagccgttatccgctatttatattaaaaaatatattatttattatagctattggaaaccgtttttaaggatcgactaggaattttatcccctattatatagtaaaaatagaattacggtttaacgccgattcggattaaatacggatatagcgttccattaattcgagaggtttatagtattagagcgtagaaatataatataaaaccgttaaattaaattaagtagcttactacggttatttcctttcttaaagaagtttatagttaggtatttaaagaaatatagttagtataaacttaaaataaacggtattttataagtaaataacgtataaaaagccggtagttttttattatttcttttccttccgagggtaacgtttagattagagaagtaagttcaatttaatttatagtttatttttattatactaaaaattttaaaaaggatttccattattttaatttaaacctaattaaaataatttatcgaactttatcctttacgatttatttatatatacctcctttatttaatcctataataaatacaatttaatatcgagaagggtagatcctaaaataaataataaatatatatatttagatatactcttaatagagttaatatacggtcttattcccagataataattataaccttttttttccagaaattataattttaatgggaaatcttaccgtctcgcaaagccctacgtagtctcataataatatcgtttacctaattttttagtacacgctagtcgtatttctttttaattatacgagatagctcccacgatgatttcactgcggtgactaggcccgcaatagcagcggctgatgctaaggaactgggtaggtacgaagctattaagaatacaaatataaatgggagactgggagtgtagtagatgaagtaaacggcgttaaatggatatcttaaagcttttatagctaccgtctcccgatatttcagaaactgtaaactaattttaaatcgagttaaaaatgtgatccccacgcagaataaaaattatttttaaccaaagccgaaaataagtttgtcagaatgagaggtggggtggggtgccgctcattaaccacacaccctgcaagcgagtccgaaaacggcaaaaaatttccctcgacacaacaatacaaagttgcgactcgcttaggggatcgtcactgatgaaatactgatcacagacttcaaccttcctaaaaaggtaccattcccaaaggcagcttgaaaccctgagcattgtgaacgcaaatataaagcacattaagtataaagcacattgcctcaccgacttttgtctggcttcatcactctctccatcgacatcctccacaaccctgtctcctcagccttcaacaaaaagcctccctcgccaaaatggtcagcgccaagtacctcctcctcgcacctaccagctgcctcaccgttaccgccaacggcagcgtctggtggcatacttgcgggttagtgtcatcttattctatgacctcatcaagaatgcctctactaacagtgttcttagcaactgcaagtgtccccacactggctcttacgagggtttcagtggtaccagcccctgcatcaggctcgacagctccatccgctcgatcgggctcacccacgtcggcaccaagtcgaccacttgcagcatcttctctgacaacaagctgccaagaccagaggcagagcgtaggctccagtgggacgtacgcttgcacggcgttcaaccagaactcggggagcatgaggtgctactacaatgtctaa
```
