## Supplementary material for "Combinations of *Spok* genes create multiple meiotic drivers in *Podospora*": Figure 2--source data 1 (part 1 of 2)

```
>Psk1_PaWa53m
AGGTAGTCGGTCTCTAAAAACTTTTCTGTCTCGTCCGAGAACGGTTAGCCCAAAATCAGGCTCGCTTCACCCTCGGCTCACCCTCGGCTCACCTTGAGCTCACCACCGCTCACCCTACGCTCGCCATTCTCCAAAAACGACAACTTTACGCGACGCTCTCATAGTCCAAATTTGGAGCCTCCCTCTCGAAAATGGGCCCGGATAGGGAGGGTCCCATTTTTGACCCCCAAACAACTCCTCCACCAAAACGGGGACCAAGAAATGGGCTCGCCAGCGTATTTACTCTCCGTTTTAGGGGACTCTGGGTCGTGGTGGCCATTTTGACATAACAAAATCCGTCACTCCCTACCTGCCTACTGTGCGACTTTTCTTCTCATGAAATGGGATTGCCAGCATACTGCTCTCCGTTTTAGGGGACTTTGGGTCGTACCCATTTTGACATGAAAAAATCCGTCACTCCCTACCTGCCTACTGCGCGACTTTTTTTCTTCTAGTTCTGGCTATATAAAGAGGCCATTCCATCCGTCCTACCACCTACTGCACGACTCTTCTCTCCCATCTCCCCGTGTCTATATCACTGCCGCAAAACCTTTCTTTCCACACTTCATCGTTATCGGCCTCACATTTTCGCCACACTAGCTCTCTACTGTGCCTTCTACAATGCCGAGAAAGAAGAGCCCTCAAGAGTTCTTTCGCCGGGGAAAAGACAGGGGCTCAGAAAATTGCACGGAGGGAATAGACGGCTCCGCAGTTCACAAAAAGATCACGGACAAAGTCATGAAAGGTTACCAGCGCATGGTTGATCTGTGGAGCCAGTGAGGTCCTCAAACTCCTACTAACTGTCCGCTTCTAATATCCGTTTCAGATATGCCGAAGACCACCCCGGTGCGAGCCCTTACGACCTCAAGACTCTGAAGGACTTTGTGAAAGATATTGCATTTGGTATTGATGGTGCGGAAGACAACTCAGACCCAGCGGAAGGGACTGTCATGGTGTATTGGAAACAGTTTATGGCGGGCTGGCGTCGTGAAAATGATGCTATTCCCAAAAATATCACACTCTCGGTTACGAATGTATGTATATGCACCATTTCTTTAATCGACTGGCCTAAGCTAAATGGTTTGATGGCAGTTCATTAAGTACGAGTTACCCGACATACTCAGGACAGAGGGCAAGGAGATCTTGAAAAATAAGCGGCCAAGAAGATTCGGTACCAAAAACCACTTTCTTCACTTGGGGAGGCAATTATGGGGGAACGATTGGGTGGTGTGCGACAAGCCAGCGACGAGGGTGTACGACTGGGCGGATTTGCTTGCAATTGTGTGTTCCTCTGCACGCGTCGGTGAATACATCGAGTCTACTTGCCGGGCGGGATCTGGCCGTGGTTTATATTACAGGGTAAGCATTACCGAGTATCCGCATTGTCGTGTAATCGTACAAGCTGACGAAGAAATACCTCAGAATGTGACTTTTGGAGTCTTTCTCAACGAACATGGCAACGCGGAGTTTGCCGTTCAGCTAGTTCGAGATGCAAAGGGTATGACGGATAACCCTGCTAAAAGGTGAGAGACTGGCTGCCCGGCTTCGCTGACGGAAACGATCCCTCTAATCAAGTTCTGTAGGCCCGAGCACTCACTCTATGAAGGACTAGGAGAGATGCCACTTATCTGTAACCCCATGCTCCCGATATTGGCCATTCTCATTGGCACAAAGGCTTTCAAGGATTACGAAACCATAGAAGATCTACTCAACATACAACCATCAGAAGGAGAGATGATCCACTTACAGTGGAAGGAAAGCGTCCTTGACTTGCCCTTTTTCAAGAGCATGTCTGCAAGAGGTACGCCGGGAAAGATAGAAACGGCGACTGCATTCAGCAAGCGCCTTAGGCTCCTGGGTTTCCGCGCTGGGTATTCACGTCCTCCCACAATTCACGACTTCAGAGCTGAGGGGCTATACTGGATTGGTACGTATATGGAGGTCCTCTTCCCAGTCCGACATACTAACCCTTTCACACAGATAAGTTATACAGCGTTGCCCAGAGAATGAAGCATGCCGGCCAGAAAGACCCCAACACGTACAACAACCATTATCAGCCCAATAATAGCGGTACAGATGGCCAGGGCAGCTATTTCGGCCTTGATGTGCGCAACATCGCCAACGATCTCTTCCGCGGCTTAACACTTGCGCGCAACCCACAGCTGTGGCAGACTCTCCCAGCAGAAAAGCAAGAAGAATTCCAAAATAGCCCTGAGTTTTCCAAAATAGAGAACAAGCTTGCAACTCTGCAGGGACAGCGAGACACGGACTCAGTCACACGCCGTAGGAACCTTTACGCCGAAAGACGAAGGCTGACTGAGAAAGAAGTCCGAAAGTACCAGAAAGCTCAGACGCTCCGTCCCAGCGGAGACAGGTTCCTGCAATGCTACCACCGATGTATATTCGACCGCGTCCGATTTCTTATGCCCGAACGCGACCGCCTCGCATCTACTCTTTTCGAGATTCATGCATTACGGAGTCCAACTGGCCTCAGCGCCCTACGGGATATGGTTGCACTGTGTGAGAAAGATGCCGAAGTAGAGTTCCGACCTGGTTTAGAGCCGGAGAAATGCCACTGCTCTAGTAGGCCACACCAACGGAAACTAGTCAAATCAACCGATAGCAACATCAAAACACAATCTTTCTACGACTGGAAACACATATACCGTTGCTATAAGAACAGTCACACCGACTTTGCGGAGCTTTGTTTCTTGTGCAACAATTGGTTTTTCGGGGAGGCACAATGGAGCAGTCATTGCCAAGCACATCTAAACTGTCCGGAGACTCTGCCCATCTAATGCGATCCTCTCATATACGGCAACGTCCTCGCCGCTGCAGGATACTGTTTGTTCTGTATGGCGGATGTTTCATTACCGCCTGAGGAGCGACTGCGTCAGTTTCTGGACAAATATCTGTGGAAGGATCATGTTCACGACCACTACGAGAAATACGTCCAGATGACTGCTGATGAGGAGAAATCGATCGAATGCCCACATATTGGAGGACGATGCGGTTCAGCATTTGAGTCCGTTAAGCATTTCAGATATCATCTTCTAGATGTTCATTGCCCCGGCTTTACCAAAGAATCGAGCGTGTTGGAGATGGCTACGAAGGAAGATAACGAGGACCGCACCAGAGCCAAGATACCGAAAAGAAGCAAGGGAAGCAAACCTAGCACGGAAGATGGTATCAAAACAGGATTTCATTTTATCGACGAAACGGCCGAAATCGTATGCGGAAACCGTCCAACTGTCATACCCAAAGTGCCCTCCAACCGTTCCGTGTTACCTCTTAATAGTCCTCGGGGCTGGGTCTGGACCGATGAAGCCGCTATGAGCGTTGAGACACTGTCATTGCCGATAAACAGCGGTACGATTGAAGCCGATTTAGGGTTGCTCTTTGAAGAGACAAGCTGCCCTGATGCGTTCGGGCCCCGGTTGACGCTTGACACAATGGACCGCGGTATGCTCTCAAACGTTGAAAGCGACGTGAGCTCTCTCACTTCAATTCAAACCGCAGCCTGTTCACCTCCCCCTGTACAAGCGGGCCGACCATGGCTCTCTAGTAACGAGGAGTCGTGCGATCTCACCGCCCCAGATTTAGAGACTCCAGATCTGTCGCCGATATATTCAGCTTCGCAGCAGCGCCCACCAATAATTGAAGATCACAACTGCATATCAAAAGCAGGTCCGGAACCGGTTGCGGCTGTAGAGTCATCTAGTGATTTGGACGACGAGCCTGCTCATGCTCCAGACGGTAAGCACTATACCGTTGACCGCTTACTGGATAGGTGGAAAGGCTGGTTTTACGTGAAATGGTTTGATGGAAGCTGCAGTTGGGAGCCTCGCAAGAATATCCTAGACCCCGGGCTTATCGAGGATCTTGAGAGGAATCATAGAGGGCTTCATTTGGGGGTGGAGGTCATACGGTCCCGTTCGACTAAAGGTCGCAAAACAGAATATCGGGTACATTTTAAAGGTCGCCCTAAGGAAGAGGATACTTGGGTGGCAGAAAAGTACATGAGCCCCAAGCTGATAGTGAAGAGATTAGTTTAGTTAGATGCGGTTCTGGGATTTATAGTTGCACTGGATACTTTCCTATATAACCAACAGTTGCTCACACTGCTTTTGAAGGATATTATCTTCTGTAAATATCCAGCACTCACTTCCGAACCTCTGAAACTGACACCTGCGACGACTGCTGCAGTTCTGAGGCTTGTCGCCCTCATCTGTCATCAGGTCAGTGTTTAGTATGGATCCTATTCACTGGGCAGGTACCCCACCTTCATAAGAGAAATTATCCCAGTGCACACCCTTGCTGGGGGATAGGGTCGCATGTGGCGTTGCTGCAATAGCTAGGAGAGATTTCTGCCAGGCAGAAAAGATATGTACCGATCATCGCAGCAAAGATACGTGCTTTTTCTGCCAGGCAGAAAAGATACGTACCGATCATCACAGCAGACATACGTGTTCTTTCTGCCTGGCAGAAAATCTCCGTACCGACCATCGCAGTAGCACTCTTTTTGGGGCCATCACAATGGTTTCAAGAGCTAGCCCCCTTGATTTCCTACTGGGCCTTGAAAGCGTTCGTTATAGCGCAATATAAAATTTATGACGCTTTAACTTTAGAGAGAATAAAGAAAGATAACTGTTTGCCCTTGAGTTTGTCAAATATGTGAGGTGGACTTCGGGTGCTAGAAACAAAAGTCGTTTGCTCGTCTAAGCTAGGATGAGGGTCACTCGCGGAAAAACTCAAAACCTTAGCTCCACCTTCCACGCAGTGGTGTGGCACACGCCTCAAACCAGCATCAGTCTAGTTACAAACAATATCGGAATCCCGACATCAACAGTTTCCATTTCCGTTCTTGGACCTGAGCACTTGCCGCTTTAACCTGAGCGGAAGTGGAGAAGCCCTGAGCATGGCGAGAAAGGCCCAGCAGGGTGAGCAATGAGTAAATTTACGTGACACAAGGTTATTCCAGAGCTGTTTCTGGAGCGTAGAACGTTTGGTCAAGCAGGTAGGAATTGTGACAGGCAACCGCTGCCTTCGCCAGAGCCAGAAGCAGCGTGGTATGTCCAAGCCAGAATCAGTTTCTGAATTCGTCCAAATCAGGCAAATCATCTCCCTCCAAACATTGTTCATCCCGGTTCACCGAAACTTTGGATAGTTTCTAACTTGATCAGGCATGTAAGATTGCATTTTTACGCTAGTTCATACTCACCTCACGGAGCCGCCAGCCATCGAATGCTACCTTTTGAGTGGGTCTGTTTGATTCCAAGAGCCATTTTTGGAGCAGAGCATTTTTGGAGTAGAGCCTTTGGAGCAGAGCCATTTTTGGAGCAGAGCCATTTTTGGAGCATAGCCAGTTGGCTTGACAATATAAAAAGGAACTTCTGCCCTCTGCAGAGCCAAAAACAGCTTCCACATAATTACAACGCAAACCATTAAGCCTAAGGCAGCGCTAGGATCATGACATGATATCTCAGCCTCTGCTAAAGCCAGAAACGGCTTTTTTCATTTTATCTGTGTAGGCAGCGGTGGTCTGCCTTTGCTAGAACCAGAAACAGCTTCTATATTTTGGCCTAATGTCACAACCCTGATGTGGGATCAGAACGGACTTGGTTAGGAAAGCAACCAATGAGGAACGGATCATTGGGTCTTGGCAATGATCCTGAGGTCGCCAATGATCCATCTCCTGGATCGTTGGATCATCTTCCCAGTCTCTTCCTGTCGTTTGGAGATGGAACAGTAAGAAAGATCACTCGCACGGCCACTCGCTCTGCAGCTGACATTTATATCAGCCCAGTTACAGTAAGAAAAGATGGGAGCATATATTTCGATGCTACAAGAAGTATTGCAAGGCAGAATCTAGCTTCGCTCGATTCTTACAATACTTAGCAAACCAGCGAGACAGAGTAGGAGGCCCATTGTCAAGGTCATATCGACAATAAGAGGCATATCCACGACTGCATTCTGAATTACATCCAAGCCCAGCATGACTCAAGGCTGGTACTCTTAGTACTCTCCAGTAGAAATTACTAGAAAAGTGACCTGGAAAGGACTGATAAAGAGAAAAGGATTGGTAAGGTGGAAAGACGAGAAGGATTCACGATTGCCCCGCTTTTCACTCTTCCGAGCCCTTGCAACCGGGCCAACGCGCAGAGAGCCGAGTATCTACTCCTTCGATCACAGGAGTGAATTGAGCATGATGATCTTTCCAGTGCCTGGGGCTTCCTACAACAATGGACTCCCTGTTATGCAGCGCAGCCCTCGGCTCTCGGGAGCATCCTGAGCTCCGTATTAACCTTCTGAAGGGAAAGATTCTGAGATTTTGGGGCAAATTTGACGATTCGCGCCAGTACCTGGAGCCTCTTGTGGCTCGCAATTTTTATCATGGATTCACCACATCGCTGTATACTCTGAACTTGATTTCTGGGGGAAGGTATATGTAAACTTGGAGTCGACAGTGGTAAATACCGAACAGCAGTAGCGGATGCTTCAGCTATCAAAGGCTGAATATCATCTAGCACGTGAACTCTCGATCGACTCTTATGACGACGATTTCAACACCGCGAGGGACCTTTTTATTGGGCTTTCACAAAAGTATATGGCACTGGAACCATGCAGTCAAGCCAGGAAGCGCAACTATTTCGTGTTTGCGAAGGACTTGCCGTGGCTTACTATATGCAACTACGTCAACTAAACGGTCTCTAAATCTGACCTTAACAAGCCCTGGAAAACTAACAGCCGTATATGATGTCTTCACTGCTTAGTGGCGCCAATCCGCTGCGCCCATCTCCATCATCATCTAGGGAACCTCCTCGTGCCTCCCCAGTCGAGTGACCTAAAGACCGTTTCCATAGGTGCCGTCTTGTACAAGGGGGTACTCGTCGTTGGCATTAATTTAAGGGCTCTGCCATGCCGCCGGCGTTGAAGACCTTGCTGGGAGCCCTCGTCGTACACGAGCTTGGGGGGTCGGGCGTGAACAAGGAGCCTCCGGTTGGTTTATAGCGGAAGGGAGAGCCCAATACCTTCGAGCTCCTATCATGGTGGACGCGGAGAGGAGGAAGCTTATGATTGTCTGAGCTTTTTTGAGGAAATAAATATTGTATAGGAGGCCCTGAGCTGATAGGGAAGAGGGCCGAGCTGTCCTCGAGACCCAAGGAGCGAGGAGAGGTTATAAACGGTTGGTATTGGAAAGGAGAGCCCAAGGCCGTACAATCTTGGTTGTTGCGGTGTGGTTTCTGAGGTGTATGATCGATGGAAATGCAGTCCTGCAGTCTCAAACTTGCATTCATAACACTTCCGAGATTTTCTCGCTGACTCATTGTATCGTAGTTGCTTTTGAGCGCTCTGTAAGTGTGAATGGACTTTGGTGGGTGTAATCTTGGTATCTTGAGCGGTTTACCTGCGGTGTGCAGATGCATTATATATTATGGAGCTGCAGGTTAAGGAGCTATATGTGGGTAATCAATACTATAAGCCCCAAGCAATAGGTCTAAATACAAAATGGGCTAAGGAATAACATATTGCCTTTGCATCTCTGTCAAGGGTCACTTGTGCTCGGCTAGCGCAACTTGGATCCAGCCATCTGTTTCGCCGCGTGAACAGATTGAGTGGGAGAGGACAGGTCCAGGTACCCCGTCCGAGACAAGTTGGTGACGACTCACAGGTGTTTCCTATTCTAAATTAAGAACTAGGCGTCTACAGCTTTACCTATTTCCCAATATTAGGCAGCTCGAACCTCAAGGTACCTTCGGCCACAATGCGTGGCATAATGAGTCCTTTAAGCATATCTCGAGCTTGCGAATCAAACCATTCCTTGTCCAAGACGCCCAAGGTAGGAGAAATGCACTTCATGAGTCGGCACAACATGCTGTCCCTCAGCCACGTGTACTTGACAACAGGTCATGGATTCAAATATACGCCTGCGTTGAGTTATACCGACCCAGTCTCAAGGTTACAGCCCAGGCATTAGACTCGCACTGTGCTTGGTGGAATGCTTGGCTGGATACGGAGGCTTGATGTGTTGGATGGTGTGGTTCTCTGCATAAACTTAAGACACTAGGTGTTGAATAGATGACGAGTAATTAAGGAGATAATTAAGAGCAATGATCGTACAGCGTTTAAGAATTCTTTTCTCAATTCCGTGATTGCATCTACCAGAAGTCACCACTTGCCTGTTACTGCCAAGCACATCAAGCTTCGAAGTACATGATCCCTAGACACCTTAAGCGCCTCCCGCTCAACAGGATCGATTCCGCTAAAACAACCCATGCTATCGTCCCAAGAAATAACCAAGCTTGTACCAAAGCGTCTAAATTGCGGAGGAGCGACGTGAAAGCACACGCCAATGGCACTTACCGGCCAAAAGCCAGAAACGGGAGACTGTTACACAACTTCTAACACATAGCGGTCCCCAAGAGTGAGCTGAACGCTGAGCTGGAACAATTGTCATTATGTTGACCGCTCGGCGTTGGGTATCCAGCAGGGAACTCAACTATCGGCTGTCTGCAGGGCTATAAGTGGCATTGGCTGGATACTGGTAGCCTTGTCTGGTAGGTGTAAGCCGCTGGTAGCCTCGCGGGAATGGCTGGTAGGTCTGGCGCGGTCGGAACCGGCTGGCGGGACTCACTGGAATCTGCTGGTGCCTCTGAAACCGGCCCAGAGCAAGGGAACTGCTCTGGTAGCGATGAGGTAATGAGAGGTCGTACTACAGGACGATTCGGGTGCTGGGCACCAAGTTGTCAGACAAGCTGTGGGTGTTGTTGGTTGATTCCATGAAAGTATCTGTGGGGCTATGGTACATGTAAGATATCTGAGTGTCTGTCTGTTCCGTCACGTGCCAAGCCAACCCTAACCCTGCCAATACCTAACATGGAGGAACTGGCTGGCGTAGATAGACAGTTCCGCAGTATGCAATAAAAGTCACAATCGTTGGTATCTTAGCCATTGTGTATAGGGGTTCGTCACATCGCCCGGTCCAGCCCTGAATGGTCCCTTACGTCTCCCCTATCTTCCAAACCGTGACACCGTGCCAATTCTATACTGCTGTTCCGCCACAAAGAAAGTGGATAGGCACCCCACACTTTTGCATGTGACACCCTGTGGCGTGCTGCCATCTGCAGCTAGCCTTCTCGGCGGTCTGGAAGAGCATGACGTCACCCCTGCCTGGACCACCTGACCGTCCCTCGGTTTTCTGCTACCACCAAATGTTTCCCCGACAACAAGGCAAAAGGCGCAGGCATCCTCGCCACCACGAATAACGAACAGCCTTTCCATCACCACTTTTTCCTCGACTTTCTTGATAAACACCGACAACGCTTACCTATCGGTCAGACCTGCGCAGACGATTTCCTGTACGTTAGCCGAATCGAGCAGCGGGCGCCAGGCAGGCCGGCTCTGTCAACCTCAGCACGCCCTCTACGCAAGTAACCAAATGCTAATCGAGCGACCATACAGTGAACAGCAGCACCAAGCAAGCCCGTCCCGCCAATCCCAGCAGACTCTTACGCAGGCAGCTCGGTTTGGCGATTACCTGTCCAGGTGAGCCAGTCCCGCTAGCCTCAACAAGCTCTTGCGCAGGCGACCAGACGCTGATTGAGCGATCGTATAGTTTGCTACGCAAAGTCCAGCCGGAATGCCACGCATACCCATCCTCTTTCACCCAACATGGATGATCGATCGGGAGGCGAAGGTACAAAGCGACCGGCGCCGAGCCTCTGCCTGATTGATACCGACACGACTATCACGAAGCGCAGGCGGATGACGCTCGAATACCTACACCAGCGCCCTTTAACGGGCGGAAAATGCGTTAATCTGCGAGACGTCCAAGTGCTACTGCGGCAGGACGGCAGCCGGCAGACGCTGTACACCGACATCGTGGCCCATTGGGCTACGGATTACGCCACGGCGACCACGGACGGCCGGCTCCAGCCAGAGCACATCGATTGCGATAAGATGTTCCGCGATCTCAAGCTCTATGCCGGTATCCAGGAACACAGTGACGCCGAGGTCAAGAGTCAAGTCCTGGCAGCGTATGTGGAGTCGGCAGCCGGCAGCAGTGACCACGAAGACTACGTCCGCGATGACGAGAGCCAGGACAGCAGTATCGCCTCAGGTCGGTACGACATCCGAACGGCCGGGGACCTGCGGGTCTTGTTTCTCCACCTCAGCAAGTGCGCAGCTGCCCGATAGGACGGGAGCCCGGACTTACCCTTGCTGGAACTCGTCGTACGGAATGTTGAAGCAGCGACCACCGAGACAGGCCCCGCAGCTAACGTCGCCGAGGTCGACAAGGTCGCAGCACCCACCGCAGACAGAGATAAAGAAGAGCCGCCTAGTCCACAGTACGAGCCCGACCAACCACCCACGCCTCAAGATATAACCCCCATCTACGCCACAGCTATCAACGAGGACGGTAACGACGTCGCAGAAGATGTCGACAATATATACGGCAATATCAGCGAGAGTGTCAGCGAGGCGGCCAAGACGGGCTGTGAGTTTAGCGACAACACCGAAGGCAAACAGCAGGACTCGGACGATAACTCGGTGGTGTTTATATCCGAGCGGTCCCTTGCGTTGACGGATAATGACCAAGCATCGCCGGGATCATACGACAGTGAGGCGGACAGTGAATACGGAACCGCCGCCTCCGTAGCGAATTCTCTGCAGAGTCTCAGCGCGGCTCTCTGCACTATAGATGACACAGAGCGCTGGGAAGCCACGTGCAGGCTCTTCTGCCACAACCAGGCACACACCGCACACGACCAGGGCGCCAAGCTGCTAGGGACGAAACGCCGCCTCCGCCCTTACCAGATGGAGGCGGCCTACGAGCTACTACAGCGGAGCTTTGGCGGGCAGTTCCACGGCGGCATCATGGCGCTCGGCACCGGGCTGGGAAAGACTGTCGCCAGCCTGGCCGCAATCGCCATCATGAGGCTAGTGGAGCTCAACAATTCCGAGGTCAAACAGGACTGGGACATCGGAGTCACCGCCAACCGTCGGCACAACGGCCCGGGGATGATGGGACCTTGCCCATCAGGCAACCCGTGGAGCATTGAGTGCTGCTGCGTAGCCGGCTCGCTCAGTTCCAAAATCGCCCTCCAGCTGGGACCCGGCCCGTCGCTCATCCTCACCCCGGCCGGCATCACCAGCCAGTTCGCCGGGGAGGCTACCAACTACCTAGAGAAGCAGGTCCAGCGGCCGGAATCGGACACTTGCATCCCATTTGTGGACACGATTGACGTGAGCGCTAACTCTACCCTCGCACGCGACATCCGAGATGACATCCTGACGGGCTTTATCGGGGACCAACCAATCTACATGGCACCAAAGAAGGGGGACCTGCAGGCAGTGCCTGCATTTGTGCAGGGCTCGGGGTCCCAGATGGGATACACGGCGGGCCAGGTGCAACAGCTCTTCTGCAAGCACCGGCTCCTGGTCGTCAGCAGCAGCCCTCTCTCGCTCTTGGCAAAAGGGGAGGACTACCGCTCAGGCTTTGCCCAGGCCTACGACTTGCAGCAGCAGCAGAGAAGGGCGGCTAAGCGGTACATTGCTCGGTGGGCAGTGGCGCCGAGGTTTGTCATCCTGGACGAGTTTCACACCGTCAAGGACAAGGCGACCGTCGTGTACAAAACACTGCAGCAGATCCGGAGCCAGGCCGCTCCCGGCCATAGCTTCAAGCTCGCGGCGTTAAGCGCGACGCCGATCTCCGTGTCGCTGCAGCGGAGCCTGAGCTCGGTACTGTCGCTCATCATACCGCCCGGCGGCGGGGTGGACGCGTTCTGCAGGGCCGCACAGACTATCGACTCTGCAACAAAGGCCGGCAAGCCCAAGGACGTGGACAAGTACAATGACGCCATCACCACATGCTGCAAGCTGCTCGGGAGCATCATGACGCTCCGTACAACGAGGAGCCTCTTCCACGGCAACGTGCTGGTACCGCTCCCCGAGCTCCATTCCAAACAGATCCCCTGCAGATCTGTGAGGGCGCAGAGGGACGACTTCCGGCGTAGGTTGGGCGAGCTGACGGCGGCATGGAGCCAGGAGATCCGCGCCAGTCTCCGGAACCAAGCGCCTGGGAGCGACGACGCGCTGCAGGACCGCTTCTTCAACTTCGTCCGTTACAACCCGTCATTCATGCTAACACTCTGGCTTGCATCATTCCCAGGCATTGTTGACCTGCCCGACGAGCTTTCGTCCAACCCGGGCGAATGGCTGAACAGCGACAAGCTCGGCAACACCGTCGCTACAAGTGAGGGACGCGCCGACCATACCGTCGGCCGGTATATCGACATCATCACGGGCGGGAGCGGGAAGATAGAGCAGCTCAGTCAGTGCCTGGGTCGGGCCCGCGAGGACCTCCACCGCAGTTGCGCAGGGGACGACGGCCAACCGGCCCCGGTGCTCAAGAAGCACGCCTGCGTCTTCACCTCGCGGCCGGGCATCGCACTCATCGTTGCTGCATACGCAGACAAGCACTGGGCCTCGGAGTGGGAGGTCGTCATGGTTCTCTCGGCGGCCACCCCGGAGGGGAAGAAGGCGATCGGCGGAGCCTTCCATGACATCCCGATCGGCAGCGTAGAGAAGCCCACGCTCTTTATCGCCACCGTCGGTACGTGCGGTACCGGTCTCGACAGCCTCCAGAAGGCGAACCACGCTGTCCTCTTCGACCTGCCCTTTGTCGAGTCCGAGAGAAAACAGGCCAGAGGTCGCATCTGGAGGTCTGGACAGCGGTTTCCCTGCTACTGGACCGAACTCTGGGCGGCCGATAGCGACGCTGAGGTCCTGATTAACGACCGCCACGAGAGACGTATGGAGGTATTCAACCGGGTCCTGAGTTGCCACAGCGGCGACGGCAGTCGGGCAGGAGGGAGTGAGCAGTGACGGGTCCGAGAGGGTGCGTTGGAGGAACGTTTAGGGCCTGTAAGAACTGTCATGAGAGGGATGGCGAAAACTGTCCGGTCGTTCATATAAAGTGGTAGGTTGAGATTGACGAGGAGAGTTTATCGGTATTCGATATAAGGAGAACTTTGTTGTAAAGATACTGTTTGAGAATACTTTTGTCGGATTTTTATTAGTTCTCTCTATACTCGGCTTACGGTAGCCTAACACTGCTCTTGAATAATTCTATATCGTCTGCCGATACCCATCCCCACCCCCTTCCACATCCTCGTCTTCGTTAGACCGATCCTCAGTAACCACTCCGAGTTCTTCCGTATGGTGGTGATGGGACAGATACGCTGTCGGGCTGATAAAGGCGGGATTGCAAAAGGCGTTGAAGGTAGAACAACCGAAGAGAAAGCGGGTCTAGCATCATTGCTGATCGTGTCCCAAGGTACCTAGCTAAAGCATCACAACACCGAAAGGCGCAGGTGTTACCGGTATAGTCCTGGAGAGGATGTAAAGTTGCCTCAAGGGGGCTAACTTGAAGTGCATCTTGATAGGCTACTTTGTACTCGTTCAGCATATCCTCGGTCATACCGTAAGCGATAAACGTCTTTCGTTTCTTATCAATAATGGCAATAACCCAGTGATTATCGTTAACGTTATATGGCATGACAATACTGACAATACTGCCTCCTGCCGTGGCCTTTGCCGCCCTCTGAGGTGGGACTCCCAAAGTGTATTCTCCGAACTGTTCTAGTTCCAAACTCAACAGCTCATATAGGATACGTCCCGTAATCATTTTCCCGGATTTAAACTGAAGCAAGTCGTCTCGAGGCCAGTGAGAGGCGCCAAACTTGATCAAAGTTGCGAGTTGCTCTCCAATAGTCCCAGAAAGCTCTGGTAAAGTGAGTCCCATAACCACTTCGTCAGTTTGCAAGGGTGGAGAAGAGATGTGGATCGGGTCGCCCGGATTGTCCCCACACCTCACTCGGTTGGGCGGGCTATCAGGAGAAAGATCCGTGACTGTGTGGCCGTATTCCCGCTCCGCTGCTATGTCTTGTCCATGATTGCTCGGGCGCATCGAGTCATCCCCGCCGTCGGATCTGGTACCGCGGATCAACGAATCGCTCGTAGAACCGAGCCGTCCGATGCCTTGCACGTCTGGTCCAGTCGGGACTTTGTTAGGCACCAAGGTAGGTTCACTGTGCCGACTGGAATTGAGCGAATTTCCTGTTTCCCACGAGTTTGCCGCGCTCGAGTTACTATGTCGAGACTCCTCCTTTCCGTCTCTGTAGTCCGTACGACCAACAACCTGTTGTTTGGCTATCAGGCTATTGGGCAAGTGCGGCGGACTGTGCAAGGTGTGTTGGCTACTGGTTTGCCGGGAGCCATTGGGGGGATTGGCAGGTTCCGGGAGGTCTGCGGTCTCCGAGCAGTGCTGCGCGTTGTTGGAAGGCAAGTTGACGCTGGGTGGATTTACCCTCGATAGTTTTGGACTCGGTCCTACAGTCGCATTCTGTGGTGAAGTAGAGGCTGCCGGGGCGTTGCTAGGCAGCGAGGCCCTACGTTCGCTGTGTTGGCTGGCACCGTTGCCTTCGTGTCTCGGCCGCTTAAGTCTTTCGGCCGCGTTGGGGTCTCCACATCGTTTCTTGCGGGGGTCTCGATTAGGTCTGGGTCGGAGCTGTTCTGTTGTTGTTTCGCCCGGGCAAAATGCCTGTCTGTTCCTGTCGTGGTTTACCGCCGTCAACTGTGTACCAGGCCCGCCCTGAGAAGCCATTGGCAACTCTTCACTTATCCCGTCGCTGTATTGCGTGTCGTCTGCCTTGATGCCAGGAGAGGGAGCTGGTAGGCCGTGTGCAGATGTTAGTCTAGAAATATTAATAACATAACGAGTTTCCTAACCTTGGACTTAAATAGGGGGAGTTTGTGGTAAGAAATGGATATTCAGCTTCCCATTCTTCAACCTCCTCAACGTTCTCCCTCCTTTCGTGCCGACCTCTTTGCCCAGGAGTGCAGATAATGGAATTTGTCCGGAGTTTATTTCGAGTTTCGGTATCTCATCTTTAAGTGTATTGTTATTTCTTCTCGATGAAAGTCGCGAGTAAGGTTTATCGTTCGTGAAGCCAGTTTTTGTGAGTCTGGCTCGCTATAAAGCTATGCACCAGAAACCGCTATTGCGACTTGCTATGCTGTGTCCGGTTATCTGGGGATCGAAAGGGGTCAAAGTCTGGTGCTCCAGAAGCACGTTGAACGAAAACGCCATAACCGAAAAGGGTCAAGCCACGGGCTACCACTGCGGGTTATTCTAGCTAGAATGACCCGCAGGGTCTTTGCAATCTTCGACTCGCGTGCAACCAATCCCATCCCCGCGGGATGCCCACTTTGCTATCCTGCACAGGAGAATAAATGCCAATCCAACCAATCACCTGTGCCACTCAGGACCGGATTTGATAGATATCGACCAACGTCGTTCACTGGCGATATGCTTATCGGCCATATCAACCTCGTCAAAGTGCAGGCACCGCAGGACTACCAGATTAGATTCCAATCATACATTGAGGCTATGGCGGCTATTGCGCTCGGGAAGGCACCTGCATTGGAAGTGGTGGAACGGTTGGATCAAGCTGTCCAACTCCGCCAAGCAGCTCTCCGTTTGTTGAACGGCAAACCACCAATCACCTTCAACGCGGAGTCAAAATTTCTCGATCGTGGCAGCTTCTAGACCAATGGGACACCCGCCTATGTAGCACAGCCCTCTCTCCTTGAAAGCATCATGAGCTTCCGCTTTGACCTGATGAGGGGGAAGTCGACAGCCGAAGCTAGCGTATACGTGACTTGAAGCGAGGCTGCATTCAATTCTTTGTGCATTTGCTAGAACAGCTAGGCCGGATATTCCGGCTAGGCTGCCTAACTTACCCAAAGCGGAGTACTGTAAATATTGAGAGCAGAGGTTACATTCTCAAGCCGGAGGTCGGCCTTGCCTGGCATGCGATTTGACTAAGGGAGAAGAGCTAAACGACAGATAAGTCCGGCCGCCCGGCTCCTACATAGAAACCCCTCCCACTCCCGTCAGTGCCCATCCATCCTTCCCGAGTGCACCCCCCACGTCTCACCATCGGCTAATAAACCAGAAGAGGACCGATGGACCGGTGCGTGGAGACAGCAGCCGACTCTATGTCTCTCCTACAATCCACTTGTCCAAGTCTCTTCTACCTGGCTTGGAGAACCTGCTGCTCCGTCTGATCAGGTGGTCGACGATCTCACTACCCAGATATCCACAACCTCTTTTACCAAGAAACTTCCCAGTCGGGTCGAGGGAGTCCTTGACCTTGCAGCGTACGACTGGTCCGAGGTTGCCATAGACTCTACTCAAGAGCGTTTGCTTGCTACCCTCACTCATCGTCCCACCGACCTCACCCGTGCTCCCAATAATCAAGGCGTTGCCTACAAGAGGCACGTCTGGGTCCGACGTCCTGCTTGTGTTCACGACTCCACCATGCCCAAAGGAGCTAATGCTTATTACGACATCTCTCTCCCATCAGGCTGCTCTTTGGTACCTCAAAATTTCCCCTCTAGATCCCAACCACGTGGCGGCTCCCCTATACCTTGAATGGTTCCTCCCTGATCTGACGAAGAAGGGGGGTAAGAAAGAGTGGCAGATGCTTTTCAAGGACATTGGTGCGGACAGGACTGTCACTGATCACATCTCCAAAGTGTTATCGACCAGTTCAGTTCGGCGGATTTTTGTCGAACGGTCCAATGGGTGGTTCTTCGGGCGCTGGCTCTTCGAAATCGTCAAGCGGGCTCATCGCTCAAAAGGTTTATTTGTCCAGGCCACCGGGTTGCTGTAAGTACTGCCCTTCTGATCAGACTCAGGCTGACACTAACATGTGGGATTCAGTCATGCCAATCCATGTGATGAGTGCGATCAGAGCTATTGCCGGTCTTTCGTGACGTTTCCCGATGGAACCAAGACTGAGGTGATGTGGCCATACTTTGGTTGCGTGGGAAGAAAAGACTTCGATTGGAAATGTGGGAATTGCTAGCATAAGGGTATCCATTGCTCATGGTCCAGTGTCGATGAGGACAGCTATTACTTCGAGGATCTCGGCAGTGGTGGATTATCGAAATTGGATCGTGGTTCGTGAGCCTGATTCCTGGTGGTGAGAAAGTCGATTGGGACCAGGAGTGGGAAGAACAGCGGGCTGAGTACAAAGCGCTTAGGAAACAGCAGCTGGATAAGAAGAAGGAGAGAAAAGAAAAGGAATAATCTTCCTCTACCTCTGATTAGAGGGAGGAGTATAAAGAGAAGAGAAGATAGGAAAAAAAGAAATAATAAGAAAAGAAAAAAATAAAACCAGAAAAATATAATACAATGATCTTTACCCCAAACAATCACCTCCCTTAGTGTCTTTCCTCCCTTTGAGAACAGACAGCTCCAACAGCTCTGTTCTCACAACACAAGCTTCAGTACCCTCTCAAAGAATAGCATGTGGCTGTGTAGCGAAGAGGCTGCGTTAATCTGGTTAAGTAAGAGACTAGTTAAATATTAGGATCCCAACACCCCGCTCAGCGAAGACGAACAAAACCTCCTCCGATCGATCCGCAAGGAATTCACAGTCGACGACGGTGTCATCTTCCCATCGAAAATTACGAACGATGCCCACGGCTCGTCAAAGCCTTCAAGTCCGTGATGTTCTCACATCGAGTCCCGAGGTTCTGGGAGAATTGGAGAGCTCTCTGTAGATTCTTCCACGATCAACAAGCTGTCATCGATTACGTTTAGAAGACGTGGATGCCATTCAAGGATCAGTGGGCTCAGTACGCCATCAAGCGCTACTTCAATTGCCGCGCCCGTACGACCTCACCTTCGGAGTCGACGAACATGAACATCAAGAGCTTCCTGGTCCACGGAAGAAGCGATCTCTTGCGCTTGTACTTTTGCGTTGAACAAATGGCTTCTGAGCAGCTTCGTTTGTATCGAACGGAAGTCGCCAATCAAGAAGTCAAAGTCCGCTACGATATGGTGAATCGCGAGTGGTTGGGACCTCTCCCTCGATTGATCTCTCTGAAGGCCTTGGAATTGCTGGTGAAGGAGTACCAGTATGCCCTCGGCGGTCGCTCAATCAACAACCAACCTCCGCAAAAGCCACTTCAACCGTGCGATCGCGATTATTGTGTGGCCGAGCAGTACGGGCTTCCTTGCCGCCACGAGCTACTTCAATTGATGGAAGATGGCGGGAAACCTCTTGAACTGTGGGACATCCACCACGTGTGGCATCTTCATCGACCGGCAAGCTCACAACTCCCTGTTTACAGTGGTAGAATACAGCTAACCTTCTTGTTCACAGATCGCGGATCCATACTTGAAATTGAAGAACCCTCGAATGGCAGTTCCCAAAGGCAGACCGAGGAATGGGCCTGACGGGGTTCCTGTTCGCTCAACACCACGGTCAACGCCGAATCAGCGGCAAACTACTACAACCCCGAAGGCCCCGCGCAAGAAGAAGACCAAATTACCGAAAATCCACGAGAAAGCGCCTCGCCGGCTTACGAGCAGTATACGGCGCCGGCTCTCCGAATTCGAACAAGACGTGAATGAAGAACCCGCTCCTCAAGCCGCTGCCAACGAAACCGCCGAAGTAATCGAGATCTCCGAGAGCTCCAAGCCCTCTTTTCTCGTGATGACCGACTTCTTAACCTCGCATTTTGATTTCAGAAGCACCACCTGAAGGGAGGGCTAACTCCCAGGCCACTATAGCGCGGGATATGGGTTTAGGCGTGGTTGCTTTTTGGTTTATTAATATTATTTAACTTGGAAACTATCTCCCGCCCCAATCTAAGAACGCCTCCGGGGCCAACGATATGTTACCTTTCACATGGGAGATGGAACAATACGGCCACAACCGCCACACTTCAGGATGTTGACATCAGACGGAATTCGTGATGTCCTTGTCGGATTTCGGTATGGGAGTCTGCTGATCCTGGACAGCGACTTTCCTCAACAACAAACATATCAAGACTCCCATACCGAAGTCCCACGAGGGCATCGAGGATGCCGTCTGATGTCGACATCCTGTTGTCGCTGGTTACCGAAAGCAGATATACTGAGTAACCTACTCCAGGCAAAATAAAATGGCGGCATCGTCCAGCAGCTCAACGAAATCTGGGGACTTTTGTTTCGATTAAGAAGGCGTCCTCCCGCTTAGGGGGCAGCGCGCCTTTCAAGAGAAGCTGGACATGGCAAGGAGGCGCGGAACATGAGAAGAACCTACCGGCTAGATGTGATGACCAACACAGGTCTGTACAGTACTGTACTGTAAGAATCCGGAAGTGTGGTTTCATCTACAATCGCCTAAAGTGGGAGTGAACGTAGGGCATCGACCGTCCTGGTTGGCATCCAATATTGGAGCTGGCTTGTAGCTGTACGCAGTGCCCGTGCGGAGACAGTTTGAACATTGAAATCATGGACACTGATTTCTGTCAAATCGTATATGGGGTCCAAAAAGGTGTCAATTCTGGTGTTGTACGAAGGTGAGTTGCCCGGGTGGCTGGAAAAGGCCGAACCCAGTGGCTCAGGTCCCACTGCCAAGATTCCTTAACAGTGAGCCCAATTGACTATTTTGACAATTTCGGTCCTACTGCCAAAAACGGCTTTTACATTTTGCTTGGCAGCCATATTGCCTCTCCGGCTTGCCTCTTCGCTCTGCCACAAATTCGAATCGGGCTCTTAGTGGGGATCGGAGGCGGCGTCCTTCCTTCCTGTATCTAACATATTGATGCTGCCTTTCCAATGGGCCTATTTGGCTCTAAGATTTAAGGCCCTGTCCATGTTAAAGGTCGTGAATCACGGGAGGAGACAGTTCATTTAGATAGCCCGCGGTCCAATAAGATCATGTTTCAGAGGTTCTGGGGGGATCGTCACAGAAATCCACAGGAATCAGCAACACATCCTTCGTATGGTATGCGCGGCACTATGCCTGGGGCCTGGGGTCGGTTTTGGATCCCAACATGCGAAATGAGCTCGTATTAACTCTCCGGCAAACTACCTGGTGTCTTCGTTCAAATACGACAATGAAAGCACAGAATGTCAAATTTCTAACCTATAATTCTATAAGCACCAAACTGGTCCCCTAACACCTACTTTGATAACAACCCACGCAAGATCATGACGCCGCAAACGGCCAGTCCCGACCCCGGCGTGCAGCATGTTTGTGCCAGATGTCATAAATCTCTGGAGGAGCGAAAGGCCCCTTATGTTTTGTCGAAATGCTCATGTGTGAGTCTGAAGCACCTTCCTGAGCCAAGCTACTAACCAGATCCGCTAGGTAATCTGTTCCGAGTGCCGAGTGAGTTATAGGAGATTCTGTGGCCGGCAAAATATTATCTGCAACCTTTACGACCATTGTCAACACCAAGAGCAAAGTCCATTAATAATTTACGGAACGCAGTGCGCGATCTGCTGGGATCAGAAGCTGGATGACATCCTTGGTCGGCTGATCTGTGGTATGAAAACCAGTGGCTTCTTTGTTTACTCAGCTAACAATTTTAGGTCATGTATTCCACCCAGGATGCTTGCGTCAAGCCGCCAAATATGGTACTAGGTCTTGCGCGATGTGCAGGGACAGTTTTCAAGCCAAGGAGATTATGGTCCGGCCCACTGGGAGCGTGCTTAACCAGCAAAATAACACACAGCCTCATAGGCCGGCGATGGGGAAGGTCCGGGGGAAACTGACTGCCTAAATTTTGCCGCTTTGAAAGATAGTGAGGTGTCTGTATTAAGGTATCTTTTTGCCAAGAGAATGGGATGTTGAGCTAGCCGGTACTGCTTCTTTAGGTCCTCGCGTACTAAGGCATATCTAATTTTAAAAACCCTTCAGCCCGCTCGTTATTATCGCCTTTAAAATATTCGTCGCACCATTTAGCGGCCCACCTCTCGATTATTTATAGTGAGTTGGTAAGACAGAGGCTGGCTCCAGACAACTCCTCAGATGTCCGGTACCAAACAGCCTTAATGTTTAGGCGTTTGGCCGGATGCAGCTCATACCACAGTTTACGTTGGAGTGATTTGAGCACATCTTTAATCCTCGATTTGCTGCTCAGGCCCGACTCATGATCACAGTCCCAAACGATCTCTTGGCAGTGCACCCGAGATTGGCATGCTTACGTTATTGCCTTTATAAGTAACGCTCCCAAGGAGGGCAAATAGATGTAGGTCTTGGTTTTCGGGTGGTATTTGTTATTTAATACCCAGTTGACCATGTAATCGGCACAGAGTGCCACTGTCACAGTTAACCCAACAACAGGTCGCGCCACATGTGGGGTGCAGGACGTCCCTAGCCAATCATTAGAGAGGTCAGGAGACAGCCAATCAGGGCTGGACGAAAGTGCTATGGCGCCAAGACACACGAGCACTCTGCAGGATGCAAGATGCTACGAGTGATCAGAGGCATAGCACGACGAGCACTTCGCAGGATGCAATGTGCTATGGGTGATCGGGGCCGTAGCAGGGCGAGCACCTCATGGTCCCGAGGTCTATATATACGGAGGAACTGGCTGGTGTAGATAGACAGTTCCGCAGTATGCAATTCAAGCTTGTATTCACGATATCTAGTGTTTACATTGAGACATCTTGTTGTGCACTGTTTAGCTGCACCGAGCCACGATTATTCAGAAGTGCCTTCGACCAGTATCCCTTTCAGAGGTTCTGGATAGGGGTTCGTCACAGCCACCCAAACGTTTTTGCTACCCTCTTTCGCAATCTCGAACCCTTTCAAGGTATCTATCGCTCACCAATCTTCCTTATCGGTCCAATCAGACCATTCCTTCCAGTTACGTCGTATCTGAGCGCTCCCGAAAACTAAAACAAGCGGGTGTATGTATATCTCCTTTGGACGAACGGTCTGTAGAAAGACCGCTGTCTTGTTAAAGGATGTGTAGGAAGTGGTCTGAAGAGGAAGAAATAACCGGCGGTTTTCGCTGACGATCTTATATGTCCCGGAGTTCCTTAAGAAGGAGAGGATTATTTAGGTCTTTAATTGGGATGGTGTAGCGATACTCCTTGGACGTTTTTGAGGAGGATGGCAGGAGTAGGTCGCTTGCTGAACTAGTATTTCCTCTGCTGCTGAGTGGGTGCCGCTGAGATATGGCGTCCACTCCTCGAATGCCTCAATGTTCCCTTCGAGGCCTGGTACTACATGATCAACACAAGTTGAAAGTGAACGGCTACCCTACCGACCAGAGTCGCACCGCGTACATCCGAATGAGGTTGGCTAGCGAGGCCGCCACGAACCCCATGCCCTATATGCGTGAGGGCCACCCCGACAGAATCACCACCTCCAACCAGCTTTTGCAGCACCTGAAAAGGAGAGAGAGGCCAAGATTAACAATATCGTGGCCAACTGTGCGAGCAAGTCTGACAAGGAGAACGACGCCGCGACCACGCCCGTCACCTAACCCCTCCAGGGTCTGAATCTGTGATGGTCAGTGCACTTGATCAGAAAGAGAGTGAAGATAGTTATCTGGACAATTATCTGGGCGGAAAATCATTCGTAACGCCATGTACAATCGCTCTCTCTAACCACATGTGATGCTCTTCAAGATTCGGGAGCAAACGGAAACCTGTTCATGAGTGAACTATTTTCCAAGAGGATAAAGGACAACCTTCATGTCCAGGAAAAAAGAAACTTCGTGCCTAGCCCTGTCAAGTCCTTCGAGGGAAAGACGGTCCAAGATATCTGTGACAAGGGCTGGAGTGCAGGGCTTGGAACATAGGTTCAATTTCATTTCAATAATCTCCAGTAGCCTCAAGACCCTTGATGAGGAATCTTGTCATCCCACTGCTCTGCTCTTCCGCTCATGTAGTTATCTCTTTCATTGTAGTCCGTGCTTGTGATGACATTAGGTATCTGCCAAGTTCAGCACATCCCTCCGATTATATATAAGCCAATGATGCCCTTGCTGCTAACGCTTGTAGCCTGTTGCTTGTTTCACTTCCCAACGAAGCCTTTGAGTGCTGTAAGCCACGATAAAGAACATACTGTATAAGTGCTGTATTTCAACAGGTACCTTAAGACAAGAGTCTTATATCGAGCTAGGCTCCTTTAAAATAAGATCTCGGGGAGCTGCGGTAGGGGTAGCTTGTGTTATACCGTGTTTATGCGAGAACGGACTGTTGCAACGGAACGGAGACTTTCCTTGCGTACGGGTGCTTGGGGACACTACGTTTCGATATTGATCGTTGGCGGCCTGCAGCCTCTCGGTGAACTGCATGCTTTCTGAAGATCGTGTAGCGCAGTTTGCTCGTGGTGTCGAGTCGGAGCAAATATTGAAGCCCGGGCGATAGAGTACGTCACCATAGATGTCACCAATAGCGCGGCGAACAGGATAATCGTCCATAACGAACCCCGAATCAATGAATAATGTAAATACTTTAATATTTTCGCGTAGGTTGCTAGTATTCCGTCATTTTAAATACTGCCTTCCCGGCAGGCGCAGAGAGCCGTTTCTAGAACCAGTTTGTCTGGGCAGAGAGGCAAGTCACGAGGTGATAGTCTTGATGCCGTCCGTGCCTACTCTAGCAGAAGCGCCTATCATGGCTCCCTTGGATTGCATCGTGCACTACTGCAATTATATCCAGTTTGCCGCTCCGGTAAGGGCCCAGGGAACGTGGAGCTAAAAGTAAAGCTAGTAAAATTATATAAGCCTGGTCTCATTCTCTTAAGACAATGAGACCATCAGCCGGCTATCCAGGAAAAATGACCTCGAAATCGTTGCCACAGCCTACTTACAGTGAATATCAGTTAAACTTTCTCCGAAAAAACCCTAGTACCCGGGGGGCCGTAGGTCGTCTTCTCAAGCTCCAAGCGCGATACCATGCTCTCAATCAACAATACCAAGATAATATATGGACAGTGGAGCAGTATCATTACGGCCGCTGCCAAGCTATCTTTCGTGATCGTCAGGCAATCATCAACGAAACAATAATCGGCTATCGGCAGAATAGTAGGACCACTTCATCAGGTTCGGCAGCAGGGTTATCCCGTTTCTGGCTTCGAGCATTGAAGCGTCATCCGACAGTTTCCCAATGGGTGCAGGCCAGTGATGAACTAGCTCTCAGTTACCTCTGTGAAGTGCGAATCGAGTTTGTGAACTCGACGGATAGCAAAAGCTTTAGAATCTTATTCGATTTCACCGAGAACCCTTTCTTCCACAATCCCACCTTAACGAAGCAGTTTATCTATAAGAATGACTCTTCCAAGGACAACATCTACGGTGGGCTGTTGTATAGCAAAGCACCTGGGTGCGATATTAACTGGAAACCTGGCCAGGACCTGACAAACGCTTCTAGTAGGTCAAGCCCTTTTCAGAGGACGCTTTTGTTCTGATCTTTACCTATGCAGATCTCAAGTCCTTCTTCGAGTTCTTTAAATCTACTTCCTTCGAAGTTGAGGAGAGCGAAGGTAATAGTGACGTGGAAGACGATGATAGCGATGGTACCTATGTGGATACTGCGTACTCCGACGATGAGGACCAAGAATATGAGGACGATGATTCTGATAGCGACTTAGACTACGTAGACGAGCAGTCGACTTTGTATGAAGACTTCGAGCTTGGTGAGGAGATTAAGAATAGCCTTGTTCCGTACGCGGTTCACTGGTACACGGGAGAGGCACTTCTTTTTGAGGATGATGAGGGCGAAAATGAAGATGAAAGTGATATGGAGGAAGATAAAGTTGAATAATTCCAGGGAACTACTCCTGTCCCAAGCTTGCGGGAGGAAGTATATCTTGATGTTAGTGTGGCGAAATCTGAAAAGGAGTAATGAGACGCCAGGGAAACATCAATATAATAATAACAATAATAATTTATTAACGCTCAGCGGCTAAGCCAAAAGGGAAAATCTTGCCGATTGAAGCATACATTCCCCAAGATATGCCCTGATCTCATTAAAGCCCATACAAAGTCCATTCTAGATGATGCACTCTCTACGGATTCTCGTGGGTTAGTAGGATTGTTGGTAGGCTGGCTTGAAGTCGGTTCTTCAAGTGTTCAACGTCCTATCTTCGGCGGCTGTGCCAGCTGTCCGTGGCACGAGGTGATATACCTGGGCGAGATCATTCGCATACCCCTTATATCGGGCCCGAGCTGCACCATATTGGCTCCGCTCAGGCCGACCTGTCACGGGTAGCACAGGTTGACAGGTTAATGACAGTCAGCTAAGCTACAGTCTTGGTTCTATTCCGTCGGTTACGGGCAGGGATGCGAAAAGCCAAGATGGCCGCCAAAGTGGCGCAGATTAAGCGGTTGAGTGATGAGCCCAGCACAACCAGCTTAGAAGACGGCGTGAAGAAGGAACCTGTGTAATCGTGTCCTTCACCACCAAGCTGTGACAATAGGCAAACATAGATTTGAATCGTATTAAACTACAAAGAATTATGTGACTTAGTATTGCTGCAAAGAAAATTCAGTAATAATAGATCCAAAGGACCCATTAACACATTTAACAATTAACCAAGCTAGCCCGTTCTGTTCGAGTGTCAGGCATTGTGGAATGATGTAAATCTCTACCATGATAGGCTCCACGCCATACACGCTATAAAAGCGCAGAGAAGACCTCCTCCATTCCGGACAGATGTACTAGTCGACTTTGAGGGTTTTGGCATTAATGCAGTGAGCAAATATGTTTGAGAAGAATTGTTTGCGATGGTTTGAGGTCCATGTAGAGAGTTTATGTGATTAGTGATGGTTGGTACGACAACATTATGGCCAAATAAGCATGTTTTAGTAGTATTTAACAGACCAACTGACCAGGACTCGAGGCTGGAAGATGGTGCCACCTTGATGGAATCGTTACCGACAGAAGATGGCAGCTGAACCAGAGTATATGTGGACTCTCCACCGCAGATCTCAACAGTGACTACAGCAGTGCATGAAGCCATTGATCTAAAAGCTGCTAGAAGTGTTTGGCAACATACCTACGGATCAGGCATTGACCGGTTTAAATACTGGCAGTAAGATCTGAACAGCTTCCAAAACTGGCCAGCAACATTTTTCGGCAACTGCCGTCCGATCTCTTGCCTCCTCCGACGATTGCCCACTGCCCCTCGCTATATTTGTCTCAGCATAGAAACACTGGTATTTACGGTTGTGTACCTCGCTCGTCTCCGAAACCGTTTGTGATCGGTTACTGTACGGTGCTCCGTACAAATACACCCACGATAATAACCCAACTAGCAAGATGTGTGGAGATGGCAAAGTAGGCTGCATTTTGAGCCCTGCTAAGATCGTGGAAATGGAGGTGCAAGCACTTCTCCTGCTGGACTGGAACCTTAGTCTTCCCGAATACGAATTTTACACCGAGCTAGAGCCTCTTTCAGAGCCAATACGGAACCAGCTTTTCTGGCTTCAAACTCGGCGTCAGTTGCCGCTCCCTGATTTTTCAGGACTAGTGGAGAATGATGTTACTTGTAATGGGTAATATGTACAGTAAACCGAGGTTCCCAAACAGTAACACACAAACAAGCCTGAGTCTTGGAATACTCTAGTATAGTGAAAAAAACAAACTTTCTAATTGGTACTGTACAGTATCAACGCTGGCCTCGCTCATCGGAAGCCAAGTTAGCGAGAGGCAGCACATAATTTCCAACATCCAGGGATTGACGTACTCCTCCAAATATGGAGCTTAGAGTCATGTTATATAAGGGAAGCGGCATGAGTGATAAGCGTTAACTAAACATGGATCAATTCGCTATATTCCGGGAGCTCGCGTCTACTCCACTCTCTTCCCATTCTATTTGTATGCTTCGAGCTGCAGTGCAAATTATACTGGCCAGGTATCCAAAATGCATAAGCGCAATCGAGGCATCAGATAGCTTTGTCTTTCCATCTCAGCATTCTTTTCATACGCCGAGTAACGGTATCCATGTAGACGAAAGGTGGACAGCGTACGCCGATCGTATATCGCAGCGACAAGAACCGGGTGAACATGACGAGATATCTCCGTCATTATGGCGAGTTGCCCGAGGAGATTTTCTTGATATGATTGTTGTCAAGTCCTATTTACAGTTGCTGAGAGATAGATATTCTACTATTGAGATCGCCGAACCCCGTGAGCTAGGGTTAGACTTCGGACAACTCATAGCCAACACGAGCGGAAAGACCACCGTCTTGCCGATTAAAGATGACGGGCAATGGTTATTCGCGGTGGTATATCCAGACTGTGTTCATTGGTTTGACAGTAGGCCAAATAGTATCGTCCCCCAATGTATTTCGTCCAACGGGAACAATTTCCCCAGCTGGACCGGCCCAAAACAGACTCGGCCGGAAGATTCAGGGCTGTTCATGTTGCTAGGAATACGGCTCCTCACTGAAGGCGCTGCCCATTTAAGCCAGCAAGAGGCTAATGCAGTTATCCCAAGCTTCCGTTCCACAATACTCGTTGAGCTCCTCTCCATGATATTAGATCCTGGAGATAGGGAATTTGAAGGCTTGTTACGACGAGAGAATGAGCAAGATTCGCTCTTCTTTAACGAGGCAATTTGGTCACCGACGCTCCGAGAACCAACAGTAGAAAGTACGCTAGTAGTTTCGGCACCGGTCGGACCGGCATCCGCTGCGCCCTATGCGGTACCGCCCGTTTCTAGCTTGCAACCCGTGCCAAAAGCTGTTCTCGCCCGCTCTATCCTTCCGAATGACCGTAAGACTATTCTTGAGGTGTTGAGCGGCGCCGTTGCGGCTAGCCGATCTATAAGAATGACTTCAGACACGGCTCTCGCGGTAATCTGGTCATCGATTAAAAATGGCACGGTGGTGAGCGAGTTTCATAAGCGGTATAATGGTGTACTATTTTATGAGAAAATGGAGCAGGTAAATCAGATGGATCCCTTATTGCTTGATATCGATCCTTCTATTTTAAGGGAAATGAAGACCATGCGACCAAGGTTTCGATTCTGGGCGGAATTATGCAGACTTTATCGCGGCCAGGGATTAGCCAGATATACACTGTTATGTGCTCTGCCAAAGGGATATCGCGTCCCGAATCAGCGTAACCTGCAAGTCACAAAGCTCTCTGAGATTCAATCACGTCTCTCAGACGAGAACGACACCCTGCGGCGCAATCTTGCGGAAGCAGAGAACCTCTGTAAAGCAATCCTCCAGTCTTCTCTTCCGGTGGAGCGTTTGATGATCGACTTTTACCTATTTAGAGCGGGCGAGCCCCTCACAGACGAGTCTTACAATGCCTACTTGAGCTTGAATCCTCATGAAAGGATTCGGATCCCGAGGCAATCATTATAACCACAGCTACCACGTTGTGTTAGAATACGTCGCCGGTAGACCAGTAAATAGAATGATAAGCACTGGTTCGAAGGCAGCTAGCCAGCTGTGACTTGCTCCAAGACAAGCAACCAATTGACTAAGTGTTGAAATACAGCACTTATTTGTGGATTTTACAGTATGTTTTGGTTTGTGTCTCCGAGTCCTCACAGCGGGCACCATCAATGGCCCGGAGTCCAGGAAACTGCGTATATTATGAAGAACCCGGAACCGATAGTCCGAAACCGCGGGAACTGCGGCAGTGAAGGAATTGGAGAAAGCAAATACGAGGACTGGATGCTGTATTTCAACAGTAACCTGGGCTGCTGATCTTCAACACCGGTATTCACGGCCCAGGAGCGGAGCAAGAAGATGGAGTTGCAGGCCCACACTCCGTTTCTTCTTCATCTTACGAGTACACTGATATTAGCCTTTGACTTAAGCCCCTCATTCGTGCCAGCAATCTACCCGTTCAAAAAACATGGAGTGTCTTCTGCGCCGATTTAACGCCACCTAGGTGCCCTACTCTTCGCCAAAACTTCCACCGCCCCATGTTTTTTTAAGCTATTCTTCACCCTAGATGTTAGCCTGAAATATATCCATCGAGGAATAATAGTTGTATGTACAATAAGGTAGGCTTTAACGGCTAGGTTGCAACCTTGGAAAAGAGAGTCACCTACACTGGCAAGACTTAGTTATTTGCTTACTTCTACGGGATTGCCGGTCTCTTCTTCGCCTCCTTCTTCAATTGTCGACAATACCTGCTGAATGGACGGGAATTGTGTAAATGCTGCTCTTTCAGTTGACTTTGGGGGAGCGGCCCGCGTTTGCAGCGGTATTCATGCTATGGTGAGAACTGCGTGGCAAATCTCGGTGAAAGAGTGTCTTGTTCCCGTCTTTCGGCCGATCCATGTTCGCTAATAACGAACCAAAGGTTTTTGCAGAATCGTGCCGGTGACTAAGCGTCGGCAAGAGAACAACTCCTGAAAAGGATACAGCATTGTCTATATTCCGTAATCCGTATAGTAGGCCAGGAACTAGCACAGGTTGCCGCCGGAACTAAAACAGGCTCCTGCAATTCGTAACCTCAGGGTACACCTTGTTTAGCAAAGCCCGTTTTGGCGGCTAAAACCCAGTAAATCTCTGAACCAACCCATTAGCCGGTTTCCCTGCAGCCATGGTGCTGTGCTGTAAGGTTTGCCAAGTCAATAACACTATTTAGTTCCCACTGTTGCCAAGGTATGGAAATGTCAAACTAGCTTCCATTTGTCCATTAATGACGACATGGATTCGGACCAAGAGTGAATCGCAAAGTCAATGTCGAACTCCACCAATGGGAGGCTAGACCACCCCCCTCTTTTCGATCTTCATGACAACCAACTACCCGGATCAGTGATGGCGCTCTCGTTCGCCCCGGACGGGTCGACCTCAAGATCGAGCTCCCCAACCCAAACCGAGAAGTCATCCGTCACATGTTTACATTATGGTAAAGGTGGCGAAAAAAGAGCACGATTTCGAAACACTAGTTCGGTGGCTGTCAGTAGTCATCATGTCGATGTCTGGCAGGGAAGGCCACCTGCAGATAGCTGCCCTCGCTCATGCATAGTTTTGATGAGCCAGGATCAAATTAGTCCAGTGGGCTTTTGGCAACTATGAGTACTCCAGGATAACAGCAGGCTCCAAAATAATAAGGACCTGTATTTTTGCATCAAAGTTATTCATGCCTTTCGGCCACTGAGGGTAATGGTTGGAGGGCAGGCTGTCATCGTAAGGGATGTTCGAGAATTGTGCTGGGTGTGCGCTCCACTAACGCAACAGAGCCAACACCTCAGGTAGGAACCTTCCCTTTAGGCCAAGCCATGAAAAGCGGCCTGACGGGCGGAGCGGCTGACTGTCCCGAAAGCTTGTGAAGAGGGGTCAAAGTGGACGACAATGGGAGGATCTTCTCCACAGATGGCTTCTTGACAGAGTCAAAAGGATTCCAATTCCTCCGGAGTTGGCTCAAAGAAAGTCTTTGCACAGTAGTGAGCTCGCTTACTCTTATTGCCGTTGACTATGTTGCCGGATTCTCGTCCTTGCTTGAGGAGTGCGATCTTGCGTCTGTGCAATGGCCCAATTATTTAGGTGTGATATGGAAGCAAGTGGCGAAGAAAACCTGCAGCTCCGACATATTATATGATGTGATAAATGTGTTGTATTGACTAGCAGGAAGATACTCCACAAAGCAGCTAAGGCTGTGCCCAAGCTCCCAGAGCGAGGTGGTCTGGCCGTCTAGAAGCCTTCCGCATCTTGAGTTTCCCAATTCCCTCAAAAGCAGTTGAGCAAACAAGAGCCCAGGTCTGTCTTGGTCATGGACAATGCGTCATTTCATCATACGTCTTCAGCTCTCCAAAGAACTCCTTGATCGGGCTCAACTAGGGTGAGTAGGGCGGTAAGTAGAGCAATACTCCCGCATCGTCACACAACTGCTACATTTTCTGCGAATACTGTACTAGACGGAAAGCTTTCTCTAACCAGGCAGCCCAACTGTAAGCACGAGCCACATACCCTACCTTAGGTGCTTGAAGATGCTCTGCGCCAAAAGCCGATGTAATCCGACCCAAGAAGTTACGCTAAAGTTGTCACATAACAGAAGTGGCCTATACCTCTCATTCGCGACAATTTGCTTCGTCTACCTACTCTGCCCCCGTTCTTAGACGATACGGTAAAAAGGTATAAAATATTACTTAGCTACTAGTAGTGCTAGCAATCTGCCGCAATATGTCTGAAGTATAACAACCGTCTATTGTAGCAAATACTAGGTACTTTAACGACGCGAATTTATCAGACTGCTGGCCGTGCTTACGCTCTTTAGTGGCCGGATCAATGTATTGACCGTCGCTTTGGTCTAGAAAGGCTGCGTCCCGGATAGATTGCCTGAACCACAACTCTTGTTCCCACTCAGCGCTTATAAGGGCAGCTATGAGTGAGTCAAGGAGGTTAACATGGCCAACAAGGATGCGGAGGTTGTAGTTGGGGCGGTTAAGATTGGATAATAGCTTCGCCCGAGCGATCTGTGCTAGGATGCAGGATTGTGTCACTGACATCTTTGTAGAAGCTTAGACAAAAAAAACGGCAAAAGGCGGAATAAGCAGCGCTTCAACGCTACAGATAGTTGGAGGAGGACAGACAATTTTTCCTATTCAGTAGCCTTCCTACTATATGCAAATCATTTAGCCTAAGGCAGCGCTAGGATCATAACATGAAATTTTTGCTTCTGGTAAAGCTAGAAACGGCTTTTTGTATTTTACCTGTGTAGGTCTGCCTTTGCCGGAGCCAGAAACATCTTCTATTTGTTGGCCTAGGCAACAAGGTATAGGGAATTGCTGACTCTACCAAAGCCATGAATGGCTTCTAATAGTAATCATCCGTTCCGGTTTAATTGGCGGGGGGATAGTGCTCGGGACGTTAGGGGGCCGTTGACAGTCGGATCGCCTGACACTTCATTGGGCTCCAATGCCGCTGGTTGCAATGATCTCCGCGAGATTAGGCACGAAGGATTCCCAGATGTTGTTTGCCTGCTCTCCATGGCGGACTTCAAAATGGAGAGCAATGAAGCAGGCATTGCAGACAAAATATCTGCCATAAGGACGAAGCTGCAATGGTCAGGTACACTAAATCCCTCTTACGGCCCGCTATTGTAAAACTAACAATCTAGGCAGGTCTGTAAGAAAGTTCAGGAACACAGAAGTATGATTCAATGTGTTTACCTTCCGTGAGAGGCGATCATAGTGCAACCGCCATGACCATTACCTAAAGTCATCGCCTTTACTAGACTCGAGCTTGGCACGTGCTCAGCACGGGCCAATGCGACTACAAAGACTCTGCTTCTCGCTGCCGCGAGATCTGTTTGTAGCTCTTTGAGCTACGTCTACCACTGCCATTGACCTGTCAACCTGTGCCACCCGTGACAGGTAATCCCTTAGCAGCTATTAGTGGAGGCCGCCGGGGATCCAGTTTATAGTATATTAGTAGGATTATCCATTTATGGAGACGGATAGTACTCGGTTTTCCTGTTAGTCTTATTTTACTGAAGGCCATCTGCCACTTTTAGAAGGTAATTTGGTAGTAGCCTTAGCCGGATATACAAAGTTAGAATATCATTTCTACCAGCAACTATGGGCGAGATAGGCTTAAAAGCGACAGTCTTACGGATCGGCTGCCTCCGATGTGCCAAATGGGTCGAGATCACCTCGACGGATACTTTACACGCGTTTGATATGATGAGAATTGGATACAACTTGTATTACTGTCTCCGCTGCGCTAGGGCTACTGGATACCTCGATATCTCTACATGGCAAGGGAGGGTCCTGCAACCTACTATCTCCGAGCCCGTTTCCATTCCACCCCGCCACCCCCTTGATCCAGTAGCTTCCTCTTCCGGTGGTCTATCGTCCCAAACCGGCTATTCAAGCTCTGCGCGTTAATAAGGGACTCTAGGGTGAAAGGCGAGCCGCTTATCGGGGAAGTGGCGTCCCCCTCTCTAAGCGATATTTTGAACGGCTCCGTCCGACTAGTCGTATGGAAATTGACCTCTTTAACAAAGTTTCCATCGTCCCCCTTAGCAGACCGGTCTTGGAAGCCCCCGGGTAGAATCCGGTCGTCCACTAGGAAAGAGGCCGACGCTTGGTCAAGCTGTGAAACGAGGGCGTCAAATTCAGGGGTCCTTACCCGTAGCCGACAAAGGATCCTACAGGCGCACTGATACGTCCCGTTTACGAACTGGAATGGGCGGCCGGGATCGAGCTCGAAGAGAAACGTTGCCAAAACGCTCGGAAGAGTCGTAGAGGGAAAGAGTGTGGGACTCTGAAGGGCCTGGCTTTTCCCAGACCCACACCGGTTTTGCTCTTGGGGCTGGATTTTCTTACTTTTTCCTTTTAACCAACAACAAACAACGGTAATACTAATTTGTTTACTATTTTCTGGCCAATTTTGGCCTCACTTTCGCAGCCAGTGACTTTCCTAGGTCACCAGCCCAACAAAGAGTCCCTCCATAAATGTCGATACCTCGTCCGGGCGGCCGCCGCGGGCAGAGCCTGTCCCAAGTGACACCACCAGGCTTGGGTCTGGCGTGTCTGGGAACAGGGCGGCAACTTCCAGGAGGGCTATAGATGCGGAAGGAGAATTCGTGAATGGTTCTTGGCCTTGCTGACCAGGAAGACAGGCAGCGCTGTGGGGCAGGCTAAGCCACGAAATAGTTAACATATCTCGCCTGGCAAGGCAGGCCCGACAAAGGGCAAATTGTTTGTTTTCTGCACGCCACCTCGCGGGCTTCCTCCAGCATTCTACGGTTCGTACCACGGAGGCGCCTCGGGAACCATTCGACTTCGTTCTCACGTCACGGTTGGGAAACCCGATCGCACCAGATCTAGAAATACACCTTTCGCGATTTTTAGAGCATTTCCGGTCGTCTGATTCTCTCAAAAGATTCGCGATACCTGTGATCGCGTCATCATTCATCCTAGACCATTATCCACCCGGAATGCATCGTAGGTAGACGCCTAGCACATACCAGTCTGAGCCAGCTAATTCTTCGCAGGTTTTCACCCTCGTACTATCTTCGGTGCCCTATATAAACGAATATGCCATTCCATAGCTAAAAGCTCGATCCTGGCCTACCAAGGATTAAGGCATATGATTCTACCATCGGCTTTTGCCAGTCTGGTCGAGGAGGAGATGAATCAGCAATTTGCACAATATACATTACATGGCTCCTCGGAGGCTCTTCACCGCCAGCGGATGAATGGCTTTCGGCGCGAGAGAGTCTTTGGGTGCCTAAGTCCTACAGACCCCTGGTTATTTCATATCGACGCTTGCTTCCTTTGTCAGGCGGAGTCGGGTGTCCCGGATTAGGGTGAAGCCAGATACGGCGAGTGTCCGAGTGCTTAGTGTCAACGGCGGGGGGACAAGAGGGCTGTCCCCTTAGAATTCATCCAAGTGCTGCAAAACTGTATCGGGCTGCCTTATCCGGTACAACAGCATTTTGATGTAATTTATGGAACAAGTTCTGGTAAATCCACACCCGGCCGCGCGGCCCAGAGCTGTTGGTATTCTTGCAGGCGCCATAAGGATTAGCTGAGTTCCAGACATCATTTTCTGCTAGGCACTTACAAGCTCTCGTATTCCATCATCAAAGATTAGGCGTGATATGAGGTAGGATTAGCTAGGTTGGATGACCAGTAAATGGACCACATGTGGATCTGGTCCACCACCACCACACCAGCCACACAACCTTGTTGAGATTACCCCTGAATGCTCACACTGGCCACAACAAGACTAATACTGGGTCAATTTCTATGGGAGTCATACCAAAATGTAGCTCATTCACTGTCAGAGTCAGAAATTGCATCTGCTTCTCGCTTGCGCCTCGTTTGAACACGATGACGTGCGCTGCGCCGCACAGGGTGGGCTGGCTCTTGCTGCTCCACATCCTCCTTGGCTACCACTTCTTCCTCCACCACCCTCCCTTCACAACTGCCTGAATTGCGTGTGCTGCTTTATCTGCAAGATGTGCTTCCTCAGTCGTTCTTGGTGAGGCTTCTCGCGACATGCCAACCCAACCAGGAAGCACGGGAAAAGTAGAAGAAAAAAGTTGTTGTAGGGTCCAGAGGCAAAGTACGTTTGCTTTGCTTTTAAGTGGTCCATTGAGATGTGGAAGAAATATTGGCGCATCCTTACAGCTGATTGCACCCACGACATGACCATCCATAAGATGAAGCTTTGCCAGGCCGTTGGTAGGACCTCTGTCAAGTCTCACTTCCCGATCTTCTACGCCATAGGTACCGAAGAAAGCAACGATTTCATGGACTGGGCAATGGGACTTCTGCGCAACCTGGCCGATGAGAACGATATTCCACCCCCTCACCTCTACATTACCGATTACTCTGATGCCGAGCGGCACGGCCTTGGCTTGGCCTTCCCTGAGAGTGACCGTTAACTCTGTCAATTCCATATTAAGAAAGGTTTTCTCCGCTACCTTAGGATGGGCGAGCCGATAGGAGTCCCAGAAATGGGAGTTCCCAAGGTAACAGTGGGACACCATTTAACTACGTGCGGTACATTAGCTAGTGCTACTGTCATAGACCAATCGGCCGGGTTGTTGAAAGCGGGGATGCAACCCTTAACAAGGCCAGCATTATCAGTTTCTTCTTTGAACGTCAGTCCTTCCCGGTCGAGGGAAATGCGTTGCCCCTTTTGAATTTTGGTGGGGTGTGTGCCTAGACTGCCTCTGCCACCCTACCCCCCTGTCAGCAGAGGCTAGAATTGCATTTTAGAATGTCCAAATTAAACAGTTTAATTGGAATCATTCGCAAATGAAACAGACGGTCTAATCGTCACATAAAACACCTACTCAGCATGAGATTCAGACCCGTCTTACATAGGTACCTTATCTCATATCATCAAGACTCATGGCCTCATACCTTCCTAGTTCCTTGACATCAGCTGCCGCTCTCGCGGGTAGTTACTGCAGCAGCGTGTGCTGAAGGATCATGCCAATGAAATTAACACCAGACTTCGCAGGGCTTTGCAAGATGGCAGAATTTCTCATCAAAGCTACAACTTTTGGAAGAAAAAAGTCTTTGGTTGTGGTCTGGGAATAGGACCGTACGTTAAGTATACTCAAAATATGGAGTCCAGATCCGTCTGCTTACCGTAAAATCTACGTGCCGCCCTGCTTGACATAAAGTCTTACTTATGTTGGGATTGAGTTGGATAGGCTGAAGCTTTTTGGTAAATGCAGAGTAGTCTTAGTTCTGTTCAATATATATATCGTTTTTGTGTCTAGCTCGATCTCTTAAAACCCCTCATGTGTTCCCCCGGTAACAGAAGTTGAATATATGTATCGTTTTTGTGTCCGGCTCGATCTCTCAAAATCCTTTATATGCTCCCCGGTAAGAGAAGTTAACCGCAATAAAGTCCATTTTGATTGCGCGTATTCTACATGACGGGCACCGATCATACTTCATTCTCTCCCAATCGCTAAGACAAGAACCACATAGAACGTGGCCTTGAAATCCAATATTAGCAAAGCTGCGCGTTTGATATCCACTTGATCACGTACCACATTTAGATGTAAAAATATGCTTTCCAACTACGTATCCATCGAAGCAGACAGAACAGTCTGTTGCATAAAGACGCAGTGGCATCGGGCTACATACTCTGCCCTGACGAGAAGTGTGAGGCAGAAAATGGCACGCATGACAAGTAAGACATCCACAAGAAATGCAGACCATGATCTTGTCAATCCAGGTGCTGTTTTGGAGAACGGCTGAACAGACATAACAGTTATGAACTGCATCGTCGGTAAGGTCTATGCTAGCCTTATGTGGTGTCTGGTAAACCGACAGTTGATCGTTGGCTTCCTCGGTAAGGTCGATCACTTCATGTTGCCGGGCCTGTGATTCACGGTTGAGGTTGATGTGCATCTTTCTGGATCCAAGAATTATGAGGAAGTAAAAAATTAGGTACACATTAGTTAAAGAGAGGGGAGAGAGACACCCGATTTTATACTTTTCTTACCTTAGTCACCAAACTACTCAACCATCGTACTGGGGTCTTCCGCCCATCAAATAGAAACACGACCATGCACCCGAGAGAGCACCACGGGCCAAAGCTCTGACGTATCCTGCGTGTTCACGCGTCGAAACAGGTGAACGAAATGAGATTGTCCCGCTCCACGCCTAGTGCTTGGTCACAAGTACATCGCCAAACACCCAAGCATACCGCTATCACATACAGTTCGCAGTACATTGTACCTTCCTTCCGGACGATCCGTCCCTCGGTGTATCAGCACGCGCTCTCGGCAGGAACTGTCACATGGAGGAAGCACTGCCATCGAATCACGCCCAGGATGATGCGATCAGCTGCAAGGCAGTCACATCGTGATACGAAGTTCTGGGACCGTCACTGGCTTTTCTGTCTCCATGTTTGCCATCCAAGCTCAGGCGCTTCGGTGGAGAGCGAGGGAGACTAACCAGTGCCATGATGGGTATAAGAAGCCATCTGTCCTCTCTCATGCTCGACTTTCCCGTTTTCTCGCTCTCTCCCTCTCTCTCTCTTCATCACGCCCTATTGACAATTCACCGCCAATTTGATATTCATTCTTATACTTTTAGAGTTTCGACGTCTGCTGTCTTGCCGTCGTGCTTTCTTCTTAAGTGCCAGGAGCAACCCAACCCTCCGTCGTTAGTATCGACACTATGGTCAACTGTTCGACTGTTCCTCAGTGGACTTCTTCACCGGGTCACGGCCCCGAAATAGAGCTTCATGATTCCACGGACCATGACCCTCATTTCAACCACGCGATTGGCATAAATGCACCCGCTCCCTTAACTCAACCTCCCCAGATCATCCCTGATGGTGAAATGGAGTCCATGTTGTATTTCGATGTCGCCATAGCGCCTGGGCTCCAAGCGTTGGACAACCTTAACTGGCCCATTGAGCTCACATATCAGGACCCTGTGGTTCTCAAAGGACTGGCTGAACTGTTTAGTCTCGATGGTCCCGATGATCCCTCGCTGAACCAGGCTGTCACCCCCTCCGAGGTGGAGCCTTCTGTCGACGGCGCGCCCACCACCCACAACAACATCCCGTGCGATCAGTCAGGGGATGATCTTCGGGATGACCTAGGGTCTTGCGCTGCTGGAAGTGAAAGCACGCCAGGCATTGATTTGCCCTGGGACGACTCCTGGACGGACGGGTTGTCGTTCAATATGGAGAATCCAAGAAGTATGTTCCTTGATCAGGGAATCGCCGACGTCGCCATGCTTGCGCCATGCCTCGCCCTACCTGAGTCGCCTTTTCCCGCTCGCTATTCGACAGATCAGCTGAACGAGACGTGTCCGTTCTCCCTGTTCTCAATGAGTCCAATCATGGACAGTCAACACGACACCTCCGTCGATGAAACTGACAGGACATCCATCGATTCTCAGCTCAAACAGTCGCCTGATACGTCTTTTAGTGATGGCGGAGTCGATGCGGCAATGCCACCACTTAGCAGGACTGGCGTCACCGATGACAACATGAGGGAAACCCAAGCGCCGTCACTGAAGCTCAAGCTGGAGGATCAGGAGTCCACAGATGCAGGAACGCTGGTATGCAAATATGATGCCTTGGAATGCATTTCCAACAACTCTACGGATAACCATCAAGTTACGATCACCCCTACTCGAAAGGATCTAAAAAGGAGGAAGGCCAGTCTCGACCCCGACGGCAGCGACTCGCCGCGAGGAAAGCGACTATGTATCGAGACATTCCCAGACCTCACGGTTTATTCTGAGGGCAAATCGGCAGGTGTTAACACGAATAGCAGCCAACTTCAGGATCACATACATCCACTGGACACCAAGATGTCTTGCACGCCAAAGCGCCAACATCGTAGCCCGTTGCGTAAGCATGTGGAACCGAAGTTCGTCACACTCAGAGATATTGCCAAACCAAATGGATATATCAAGGGCTCGTTTCCTCTACACATTCACAGTCTGGACATGTACCCTGACCCGACCGACTCTTTCATGCTCCACTACCGCTGGGATCGTCGGGAGAAGGTTTGGGTTACCAATGCTCCAGAGGATGGGAGTGTCTCTCAAGAGGTCCTTCCTGACCGAGTGATGACGGCAGATCAGATGTGTGGCTTGGTGGACAATGTCCCTACATTGTTCAATATCTATCTTCGGGTTGGCTGCAGTATGAATTTCGTCATGGAATGGGACGACTCCAAAAACTCCTTCATCATTGACGACCCTATTGTATGGGAGCCATTCAGCGTATCTAGAAAACACGTGTCTAACAGTTTCAACGCGTTAAATGACAGCGGCAAGCGGCGGTAGGATGGTGGGGACATAAGCTGTGTCATTGATCAAATGTATATATTTATGTAAAGAGCTACTCTCCCATCACATTCACCATGAGATTCCAGAACTTCTGCCCGGTGAAACGGCAAGCATTCTCAAGACCGATGCGAGTTCAATGCGTGGGATTTCACACACAGACTGGGACGGTATAGTTCGATGTAGCGGTATATCTGAACCCATGACCCAGTTGTCAAGTACACCTGACGTAGTATCATAGTAGACAGTAGCTTGTGTCGGGTCATGAAACTAATCATAGCGTCGTGCTTGGTTACGGCGTTTTGGATCTCGAGGTCTTCCAAGCAGGGAAAGTGCAGCTTCCCCAGAGGCAGCAGGCACTTGAACCCGGCCGGACTTAATGACAGTAAGAGCTTTCGAACCTTTGGAAACAAGGAAAGAAAGTCAGTAGCGGTCGTACCATGGGCATCCCGGACAGCGAATGGGTTGATTCGCAAATCTGTGACGTGCTGTAAGGAAGCGTCTTGCTAAGCCTTGTGCCCGAATATAACTTGGAGATCAAGCTGCGTATTGACGGGGAAGAGGTGGAGACATGATAGCACAGGTCAAAGAGTGTCCTCAATCTTGTTATCGGGATTGAGAAGCATCCAGATTCTCTCTATTAATCTGGCGTACTGCGGGTTTTTTGGGTTTGCCCCATCCGTATTTCCTCAATGTTGCCACCGTCAGCATTCGAGGAATTGAATGAGCTTAGTTCCGTAATAATAGCCTGTATGGTTTAATTGCGCTGATGGTTAGAAGTCGCGATGGTTTTCGTGGTGGTTGGATAAGTAGATGGGTAAGGTATGCTAGCAACGAAAATCATTAAGTTTAATAATAAGCTCGGGCACTGTAAGTAGGCCAGTGTAGCTCGTAGGTACTTCAGGAGTAATGTTTTAATACCATTTTCAATTAAGATTTACTATAATAAACCCTAACCCATATAATAAAGTGCCCCTTTAACAATATCAAGGTGCCCGTGGAGTAAGTCCTATTAGAAAAGCCTGAAGAGGGAGTACACGAGCAGGAAGAGGAAGAGGAGGAACAGGGGGGAATAGGAGGAACAGGAGGAATAGGAAGAAGGGGCGGCTGGAACCAAAGTCGAAGATAAACAGTCTTTAAGGCCTTGTGTAAGGACACCTTATACTTTCCGATATAGGTTTTTCACTTGGCCTACACGGCACGGTTTTCCTATATAAATACCAGCAAAAGGCCCGGCGCATTCGTTATAAAAAAGGTTAGAACGGTGTAGGAAAAATAAAAATATATTAATCTATTAGCCAGCAAAAGCAACGCAAGTCTCGCGGTAGTAAACTTTTAAGTCATAGAGTGCATAAAACAAAAATACCGTTCTCTGACAGATTATCCACCATGTGATGGGGTTGCCCTCGGACTCCTGTCCATCTGCTTAAAAACGTACCTCGCCTCGCGCCCGGTAATTTCCGTTAAGTACGAATTTGGTGTCTCACGCTTCCTCTTCGGTTTTGAGAGCCTGGAAACCGCTCGAGCCTTGAGAGGTGGGAAGAGGTGGGCTCGGTCGAAGTCGATGATCATTATGCGACAACGCTCGGCGTTCCAGAGATAATTGGCCCTATTGTCATCCCCATGATCAACACCCTCGCTCCAGATGGCCGTCAATGACTCCCTCTTCAGCGTCTCGGCGTCGGCCATGCTAGCGCTTGGCGTCTGGCCCGCCCACGACATGAGCATCATGTAAACAACAAACTCGAGCCCCGGGAGAATGTAGCCACGATCGAGGCGCACGAGGCCCAGATGCACCGGTACCACGTCGCCCTGAAGATGATCAAGCCGTGCGTAGACCCGGCCTTCGTGCTCCAAACGACTAAGGCGGTCCTCCAGTGTTCCTTTGCCAACAAATGTGTAGCCGTATGGAAAAAGCTCCAGCTTAAAAAGCCAGCCCATTGCTCCTCTCTTGTCCCAGAAGTCCACCATCCGGCATCCCTTGTAGGGACTCAAGAGAAGCTGCTGCTTCACCATATCGGTAAAACGATGGGCATTGACGGGATGCCGAGAGGAGCCATCGAAGCGATGTAATGAGACATTGGGGCAATTCTCGTCCAGGTCTTTCCCTCTCTTGAGACCTAATAGGCACGCTTGTGTGCAGTATTGCCTGGTGGGCTCCGGGTCAGCCATAGCGATATCCTCGTCCTCGCCACCACTCGACGGACCGCGCTTCCGCTTATTAGCCGCCAGCCTTGAGCGAGATGCGCCGGGTTCCGAATGGTCCTCGTCGTGTTCGTCATGCTCGTTGCCTTGGGGGAGTACCGCTGCCGGTTTGCAAGACGACTGAGACCGCAAGGCCACTTTCCGACCGGTCGGTTTCGCTTCGGATGTATACTCTGAGTTTTCCGTGTTCTGCGACGACGCCGCCGACGATAACTCGGGGGGCTCGAGCCCAAGATAGGCCACATCCGCGTACGACTCCGACCATGTTTTCAGTGTCGCCTTGGCTACTGACAGTGCTGTTTCGAGAGATTGTCCCTCGAGAGCTTCGGACTGAAAGCTGGACAGGCAGAAGCTGACTAGTTGAGCCACTGCGGTGTGGGATAGCCGGTCGGTCCAGTCGTTGGTCGGCTCGCCCACATCGTCGGCCGGCAGGCACGGATGACAGTACAGCGTTTGCCAATCATCTCTGTCAACGTAGAGGAGTAGCAAGCACCGGCCCGCAGCAACATAACCATATGATACCCCGTAGGTGATCATGTAGTCGAAGACTTGCGTCAGTGCCATGGCGATGAATGCCTCGGCCTGCTCCCGGCGTTGCACCTCCTCGTCGCGGCTGAGCTTGTCGTCGTTGATGCGTGCGACGACCTCGTGGAACAGGTGTTCCTTCGCCGTAGCTGACCGAACATGCTCGATAGCGACTTTATGGGCTGCCTTGTAGTCGTATATAAAGGCCTGGGTCTGGCCTCCGCCGGGTTGCATCCGTATGCCGACTCCGTCAGGCTGTCTGTTCGAGCATATGTATTTCCTCTTGGACGTAGGGCGCTTATTCGGCCCGGCTTGTTGGCGTCGCTCCAAACTCCCATCGCTGGTGTTGTCATCTGCACCGCTACTCCTGTCATCTTCTTGTGTGAGCTCGCGGAGGTTAGCGCTGAACCGAAACTCGGGGCATCGATATGCTTTGCCCGCCTCCTCATGCGTTGCAAGAACCTTGAGGATCCCCTGTACTGGGCGCTCGACTGCATCTACCTCAAAACGGTCGATCGCTTTCTCGTTGCCCGCTAGATGATCCGAGATAATCGTCCCAAGGTTCTTAGTCGTGCTGGCTGGTTCGAAGAGCTGCCTTTGACCACAGATCTTCTGCACAAGATCGAAATAACGTGGGTGGAGGACGTTGGTAAAGTTGGTCCAAGGACGAAGTCGCTTGGGGTAGTACTTGCCCACGACTTTCGTATAGCCCGTAGAAGACCTCGATGTGTCGGTAAGTCGTAGAGCGTTGTAGAGATGCCTGTGGCAGTTGCGCAGGTATTCGAGGAACGTGGTCTTTCGATGCTCCAGCTGAAGCCGCTCCTTCTCGCATCGCTCTTGCGCCTCTCGTGCCTTGGCTTCCTCCTCTCGTGCCTTGGCTTCCTCCAGCTTACGAAGGAGCTGTGTAATCCTGTCTTTGTCGGACATTGCGTCCGCTAGACTCGGCTGCTTGGGGCTGGAAGGGATGTCGTGATGATGTATGGCGGCGATTGGACGGCGGAAGCTTCCGTCGGTCTGATGGCTCGAGGTCTGTATTATATGTCTGTTAGCCATCAGCGAAGCCTTAACGTATCAGTCTCATCAGATGAAGAGAAGTACCTTAATCTTGTACAGAGCGTAGATATTGAGTTAATATGTACGGGGTAAATGTGGTGGTCGCGCCGAGAGGGGAGAGGAAATGGGGTCTGGTTTATATAGATATGCGGAAGTCAAGCGCAAGGTTGAGCAGTAGTCCTGCCGCGCCTGTTACGGCTGGCAGGTTCTCTGAGGTAAAGGACTATAGAGAAGAAAGAAGGAAAGGCTCCGCCAAGCCAGAGCTTGCAGTGCTTCGAGGTGCAAGCTGGTGGGGCGCTTAATAAGATAAGGTCCTCGAATGTGGAGCCACGCTGGAAGTGGGGTGCCAACACCATAACCCCCCCAAAAAAAACCCTTCGCTTCCTAATACCAATAAACAAGCGAGCTTTATAAAAAAAAATTGCTACTTCAAAGACTGGAATTTATACCGGACTACATCACTTGCCTCGCAGTCTTATCGAAAAGCCTTATTAACGAAGGCTTTTGTTGAAAAGACCAACAGCCACGACTCCCCCGAATCCTCAGTGAGCCCCACTTCCTCCCACATACCCTCAAGCCTGTGACCGCACCCCAAACCAGTATCTGGTCGACCCAATTGTTAATCCTTTTTTGGCTAACAGCAAGGGTAACAATACTCCAGCCTGTAGTCCCGGCAACCGAAAAAGGCCCAGCCAACAAATTCGCATCGAAAACCAGAAACTGGGTCGTGATGCCAGTCGTTGTATTGGGGGCCGCGTGTGCATTCACATCCATTCTCGCTCAGTATCTACCACTCTGCTATCCGTCCCCTTGACTACATGCGGCCCTGCCTGTGCCCGTCGTAGCTCTGCTCCTGTGCGGCTATTGCTGCCGCTTTACTAGGCCGGATCCAGTCCTTGTCTGTGACGTTGTAATACAAGAGGTCTCCCTGCTCGTTTAGCCCCGAGGGAAAGGCCCCCCCCCGGTCGTGGGTAGCACTTCTACGGCACTCTGTGCCATGCCAAGCACAGTTGCCGCACTTGCCGTTGTCGATGCTGGGTTGCGAAACGCAACCCAGGAACGGATATGCAACGGGCGAACGGCGCTCAGGTTTGCCATGCCTTCGGTCGGGCACAGCAGTCGTATATTGGCCCTGGCGGCTTGCGCAGCACAGACATTGCTCATCGTTCCTGGCCGGTATCAGGCAGTTAGCCAGCCGTGCCTAACAGAAGGGGGAGGGGAGGGGGACTTACACCTCACCGAGTGACTGGATGATCAGAGCTATCGCGCGTGCCCTTAAGGCGCACGCTTCGGCTAAGATTCTGCCAAATGGCAGGCCATTATAATGCTCAACAAATACCGGGCGGACACGGAATTTGCAGGATAGCCAATTGATGGAAAGTAACTGCACGAGGTCGTGGTCGACGCCAAGTTCTCTTGCAAGGGCTGTGAACTCGGCCTGCGTCGATGGCAAATCCCATCGGACATAGGGGCAGTGGTTCTTTGGAAGTCGGTATACGCGCAGCCTCCTCAGCGCGCCGACATGGCAGCCAGAAATGGTAGCGCGCTGCTCCGCGTCAGCCGGTCGCGGGCGTCGCTCTTGGTCCTACTCGGAGGGGACAACCCAGACATGCTGCTGCGGGCCATCGTCGACAGGGTGCGGCAGTTGCTGGTTAAGTCGCTCGTCCGGGCGGGAGTCGGCCACGGCATTAGCCATCATGTATCCTGGAGCTGGTTAGCGGATGTCTATGCAATGCCGAGTTGGCTAGGCAAGAGAGAGGGCGATACCGTGTGCGGGCGATGGATGGTAGAGAGTGACGGTCCTGCTCTTCCGCGTAGTAGCGGCTCCGGTCTGTTGCAAATCGCTGTTGTGTTGGAGATAGCGATTGTTGCCGCGGGGAAGGATGTTGCGGCGGGAGGAAAGTTGCCGGTGCTAAGTCCTGCTGTGGGGGCTTGCCCACGTGACCACAATGTCGCGGTGAGCAATGGCTCGGGCCAATACTTTCAATCACCAGCAGCGGAGCCATACAGATGGCCCCGGTTGAGAGCGTTGAGATGAGCTTCCCCGATGCTGCTGCTTCCGAGGAGTATCCTCTGCGTAGTTTTGCTTCCGTAAGTAGATCCGAAGAATATCCTCTGCGTAGTTTTGCTTCTGTAAGTAGATCCGAGGAGTGTCACATGTGATCGCCCCAACCGCAGCCAGGTCTGGAGGTGCTTGACAGTGTGGCACCGGCGCAATGTCTAAGCCGCTCCAGATGCGAAACCCGTGCGAAAAAAATTTAAATATCGGATCTATGGCACTGGTTTGGTCTCTAGTGTAAGCATTGCGAGAAAACACGTCGCACCGGTGTTGTCCCTGATCCACTCCGGGCGCCATTTCCGGCTTGTGTCTGCGCTGTCGAACGATCTGTGTTCGTAAGACGGCTCTCGTGTCTATTCCGGGCATGTCCTCCGAAAAGTGCTAGAACATTGCGGCTGGCAAAGGGTTTCCTGTAAGCCACGTATATTAGCCGCTTGCTCGGCGTGTCACTCAACTCTCAAGCGATCGCAGTGTGCATACAATTTGGCCATCTAAACTCTTCTATCTCCCCTTTCGCAGGCTCGGATCCCACCACATCCATTAGCGCTGAGCATAGCGTGTGAAGGTTAACGCAAAGGCCCTTATATGATGAACCGGAACAGGCGGATCTCTAAGGCGCCTGGCTTTAAGGAAGGCAGCGGCGACCACAGCTCCACCACCCCCCCAGCCGTGCTAAACGATGGCAATATCTCCACGTCTAAGGAGCCGTTATGGAAGGACGGCTATTGCAAGGCACTGTCGCTTACTTTGGACGAAGCCCTACCACCAACCCAAGCTTCTGATACAACAATTGATTATCACACCACCCCAAAAAATCCTAGAGGGGGGGAAACACACAGACCGACCGTTCAAGACGTCTTTGGAAGAAGGCCAGCCATGGCCGTTAAAAAAATGTACATGGCGGGAGATATCCCACGGTTCGTAGTCGCCTTTACCTCTCCTATCTGGCGCAAGGTTAAAGAGCTGGCGGGCGAGACGTGCTTCGAAAGTTTCCTTCGACAGTATCGCGGATGGAAACATTTCTGGCAGTTCAAGGATACGTCGGCTATTATATACTTCCCACCACACGCTTTGCCGGGCAAGATTTCATATAAGAAGGTGATCGGTATGAAGCTGGTGGGCGAGGAATGGATGGCTTGTGTAGAAGCTAAGACGGATATAGGACCGAAGGATATAGGTAATAACCACCTCGCGGGGATTATTGCGAAGTTTTGTGAAAAGACAGACTGGACCGACTTATTCTAGTTATCGATATTAAAAGTATAGCCAAGTTATATCAAATCAAAATAGGTTTTTAAAAAAGATTAACGAAGTAATTTATACATCTGTATTACCCTCTCTATAAAGTTGTTCGCGTATCTATCAATATTGGATTAACGATATATTATTACGGGGCTGGGTATTAAGCTGTGAACCGTACTATACTTTAGTTATAAACTTTTCTCTTCTTCTCCAGCACCGATACCTAGCTGTTATACAATAGGGGCGACTACCCTATAGCTAGCTAGCCGTTGCCTTGCCCCGGGGTCTTACCCAAACGGTATGCACCTAACTCATTGCTGTTTGAAGCAGATACAAGGGCCTCGTGGTGCATCCATAGCTCGTTAATTTGGTGATACGGGATATGCGATGTTAGCATAGCTTGCGCGAATCGATATTATTACCGGGAATTTATACGAAGCTAAAGTTAGAGATTAAATGGAGCCTTGAAATGGATTCTACCTTAGTATAGAGATTTTATTAGGGATAGAAACGGCTTCTATTAAGGGGCAATTGCATTCTTTAGGTCCACACTAGATAGCTTCGTCTAGCTATCCAAAAGGTAGTGTCTAAGTGGGGTATGGGGGATAAAAGAACGCCACAATATCCTATAGATTTATATGGAGGTCTAACAATCCAGGGTGTCGGCTTTTCTATATTTCGCTTAAAACTATAAGCGTAGGCCTGGAGCGGTATGGCCTAATTTTCATCTTCTCTCTATCGCGTTATTATTTAAAAGTTGTTATTACGTCCCACCCGATCACCCGAACACTAAACAGGAATATATTCTAAGTTCTTAATATTAGGCGCTTTGCCTATACTCGGTTTTGCATAAGCGTATTCTGCTAAGCTTAGAGGCCGTATTGAGGGCGGTTATATTAAGCCCATGACGACCTATGAGGGTATCGGTAGACAATTATGTGGAGACGGATGCGTTCCCATGGATTATACCTGCTGCCCCAGTGAAGAAGGGGCCTGTGTTCTAGATTGGGAGTGCTAGTTGGGTAATAACAACGAGTACGGGTGCTGTCCCGAGGGTGCGGAATGTGTGGGTGACGGCGGAGTTATTACTACGACCTTTTACGATACTCTCCCCACTACCCTAGCTCGGGGTCAGGTTAAAGACGAGAATAGAAAGAATGATCGCAATCTTCCCCATCTCAAATACCGTCGACGGCATGTTCCTCGCGCGCATCACTGGCCAAATCATGGGCTGCCACCTAGGCTACATGATCGGCAAGGGCGCAAAGGACGATTTCTGGGTAGGCTTGGACCCCATCAACGACGCCAACTTCCGCAGGACCTACATGGAGCAAGACCACGGCATTGACACCATCAAGAGGGCCGAGAACACTGAGACTACCCTCGGCGTTTACGACGCGAAGATCAACAAGACCATCTGGACACTCATCAAAGAACAGGAAGAGTCATCAAAGAAGAAGAAGAAGGACGCGGCGGGCAGCTCATCCTCAATAGCCCCGCCGGCCGACACCCCGCGGAGTGACCCTCCCGTGGCCCCGGCTGTGCCCAAGGTCACGCTCGCTAAGCGAGCCGCCTCGGAGTCCCTTGCAGGAGGTAGCCGCAAGAAACTCAAGCTCGACGTAAGTAGTAACGATGAGAAACCCGAGCCAACAAAACCCGCCCCTATTATCATCCTGCTTAGCGACAGCGATAGCGAGAACGAGCCCCTAGCCCGGAAGTGCGTCAGAACCTTCAGAACAGTCACCCCCCGATGTCAAGACGAGCGTCGGGAGGCGAAGCGTGGACCATGCCGGAGAGTCTCACGGCGTACGATCGAACAGTGGCGAATCGTCTGAACGCGATATACAGCGAGATCGCGAGCATCAAGAACAACGCAAGCGCGACGACAGACAAGAAACACCAGGACTAAATCGATAACTTGATCAAGCAACCCCAGGAGCAGGTGGACAAATTGCAGACGGCACTTAACGCATACGAGCGTAAGTTCGAGAGCTTAATCAAACAAAACCAGGAACAGATCACCAAGTTACAGGCGGCGCTTGACGCCTACGGCCCCAAGTTTCACAAGGTGTAGGAGGCAATCGACATCCACGGCACAAAGGTCGAGAACCATGAAAAGGAAATCGCCGAGCTCAAGGCCCAAGGTGTGGGGCTGGTGACCTAGGTAAGTCACTGGCTGCGAAAAGGGAGGCCAAAATGGCCAGAAAGGTAGACAAGTTGGTGATACAGTAATTGATTGTTGGTTATTCAGAGTAAAAGTCAAACAGTAAGGAAAATACAGCTTAAGAGCAAATCCGGTGTGGGTCTGGCAAACCCAGGGCCCTTTGTCTGGTGGCCCACACAAGGGGAGAAGCTGACAGATCGCGTAAAAAGATAGTCGAGGCCATTAACAGACTGCTGGAGGTGCCCTCTATTGCCGAGGAATACACCAAGGTTGTCGACAGAGAGGAAGCCACGAAAGCCAAGAAGTAAAGAAGGAATGGGTAACGAAGGTGCATGGCACGGCGTTTGGGACAGCACAGAAGCTGGTTATCGCGTTGCTTTATTCCCGTTTCATGTATGATAGCATTGCTAGCGAGGCACGGGGAGAACAGAGAAGGGGATTGGCATGGCATAAGGCACTCTGCGAGGACGCAGAGATCTCTAGGTGAGAAGATCACGTGACGGAAGGGTGGGTCATTAAGGTACTTGGCAGTGGCCTGGGCTGGAAGGAAACTCAACTGGATCATCGAAAATAAAAACGTGTTGACTTGGGCTTATTATTGCCACCACTGCCTACGCCGTAATTGCGTGACATCTATCCGCCGCTGTCAGACATGATGTGGGTATTGTTAGTTGATTGAGTGAAAGGATCTGTAGGGCTAGCGCCAATACCTAACTATTCTGCCGCCACACGACATCCCGACGTCCTCGTCGGATGCCCTCTGCTACCATACCTCTTGTACCAACTGATAGACCTCTTCTACTAACGTAAATATCTACTCGTCTTTCTATCACTACACTGAACTACTATTTCACTCTCCTTTCTTCCGTAGCCATACCTCTAAAACCTTGCTATTCTTCCTTGCCACCTCTAATCAAACTCCTTGCCATGCCCATAAAACCGTACCAGATATTGTGTATCTCCTTTCTTGGTAGCACTGCTGCTCACAATAGCCTTAAGTTCTTGATTGGCTGTATCGCTGGCAATTACCTGCCATATGGATTGTAGGCAGATCTGCTGATTCTCTCCGTGATTTCCAGTAGTAGTGTTTGGCAGTCATGGCTGCGATACACAGGGCGTCGTATGCGTCCAACCTAGTGGCATGGATATCGTCTATTACCGGCACTCTGCCAGCTACCACATCGCTGGTAGATACGGGGTTGAGCCCCTTGATGACTTCGTACGGTGATTTGCCAGTTGCTGAACTGCGGATGATATTGTGTTCGAATTGTAATCCACCCTGGGCGACTGCTCGAAGTGATTGAGCCCTTGAACTGACTGTCTGGATGGCCCTCTCGCTCTAGCCATCTGCTGATGGATGGTAGGCCGTGGTATATAATAAACTTGTGAAACCTTCCAGCCATCACAGAGTCCCATACCGATGGCAACCGGGCCGGGCGCGACCGACTCTGCACTTGCGATTCCGCCGTGCCAATTCTATACCACACTTTTGCATATGACACCCTGTGGCGTGCTGCCATCTGCAGCTAGCCTTCTCGGCGGTCTGGAAGAGCATGACGTCACCCCTGCCTGGACCACCTGACCGTCCCTCGGTTTTCTGCTACCACCAAATGTTTCCCCGACAACAAGGCAAAAGGCGCAGGCATCCTCGCCACCACGAATAACGAACAGCCTTTCCATCACCACTTTTTCCTCGACTTTCTTGATAAACACCGACAACGCTTACCTATCGGTCAGACCTGCGCAGACGATTTCCTGTACGTTAGCCGAATCGAGCAGCGGGCGCCAGGCAGGCCGGCTCTGTCAACCTCAGCACGCCCTCTACGCAAGTAACCAAATGCTAATCGAGCGACCATACAGTGAACAGCAGCACCAAGCAAGCCCGTCCCGCCAATCCCAGCAGACTCTTACGCAGGCAGCTCGGTTTGGCGATTACCTGTCCAGGTGAGCCAGTCCCGCTAGCCTCAACAAGCTCTTGCGCAGGCGACCAGACGCTGATTGAGCGATCGTATAGTTTGCTACGCAAAGTCCAGCCGGAATGCCACGCATACCCATCCTCTTTCACCCAACATGGATGATCGATCGGGAGGCGAAGGTACAAAGCGACCGGCGCCGAGCCTCTGCCTGATTGATACCGACACGACTATCACGAAGCGCAGGCGGATGACGCTCGAATACCTACACCAGCGCCCTTTAACGGGCGGAAAATGCGTTAATCTGCGAGACGTCCAAGTGCTACTGCGGCAGGACGGCAGCCGGCAGACGCTGTACACCGACATCGTGGCCCATTGGGCTACGGATTACGCCACGGCGACCACGGACGGCCGGCTCCAGCCAGAGCACATCGATTGCGATAAGATGTTCCGCGATCTCAAGCTCTATGCCGGTATCCAGGAACACAGTGACGCCGAGGTCAAGAGTCAAGTCCTGGCAGCGTATGTGGAGTCGGCAGCCGGCAGCAGTGACCACGAAGACTACGTCCGCGATGACGAGAGCCAGGACAGCAGTATCGCCTCAGGTCGGTACGACATCCGAACGGCCGGGGACCTGCGGGTCTTGTTTCTCCACCTCAGCAAGTGCGCAGCTGCCCGATAGGACGGGAGCCCGGACTTACCCTTGCTGGAACTCGTCGTACGGAATGTTGAAGCAGCGACCACCGAGACAGGCCCCGCAGCTAACGTCGCCGAGGTCGACAAGGTCGCAGCACCCACCGCAGACAGAGATAAAGAAGAGCCGCCTAGTCCACAGTACGAGCCCGACCAACCACCCACGCCTCAAGATATAACCCCCATCTACGCCACAGCTATCAACGAGGACGGTAACGACGTCGCAGAAGATGTCGACAATATATACGGCAATATCAGCGAGAGTGTCAGCGAGGCGGCCAAGACGGGCTGTGAGTTTAGCGACAACACCGAAGGCAAACAGCAGGACTCGGACGATAACTCGGTGGTGTTTATATCCGAGCGGTCCCTTGCGTTGACGGATAATGACCAAGCATCGCCGGGATCATACGACAGTGAGGCGGACAGTGAATACGGAACCGCCGCCTCCGTAGCGAATTCTCTGCAGAGTCTCAGCGCGGCTCTCTGCACTATAGATGACACAGAGCGCTGGGAAGCCACGTGCAGGCTCTTCTGCCACAACCAGGCACACACCGCACACGACCAGGGCGCCAAGCTGCTAGGGACGAAACGCCGCCTCCGCCCTTACCAGATGGAGGCGGCCTACGAGCTACTACAGCGGAGCTTTGGCGGGCAGTTCCACGGCGGCATCATGGCGCTCGGCACCGGGCTGGGAAAGACTGTCGCCAGCCTGGCCGCAATCGCCATCATGAGGCTAGTGGAGCTCAACAATTCCGAGGTCAAACAGGACTGGGACATCGGAGTCACCGCCAACCGTCGGCACAACGGCCCGGGGATGATGGGACCTTGCCCATCAGGCAACCCGTGGAGCATTGAGTGCTGCTGCGTAGCCGGCTCGCTCAGTTCCAAAATCGCCCTCCAGCTGGGACCCGGCCCGTCGCTCATCCTCACCCCGGCCGGCATCACCAGCCAGTTCGCCGGGGAGGCTACCAACTACCTAGAGAAGCAGGTCCAGCGGCCGGAATCGGACACTTGCATCCCATTTGTGGACACGATTGACGTGAGCGCTAACTCTACCCTCGCACGCGACATCCGAGATGACATCCTGACGGGCTTTATCGGGGACCAACCAATCTACATGGCACCAAAGAAGGGGGACCTGCAGGCAGTGCCTGCATTTGTGCAGGGCTCGGGGTCCCAGATGGGATACACGGCGGGCCAGGTGCAACAGCTCTTCTGCAAGCACCGGCTCCTGGTCGTCAGCAGCAGCCCTCTCTCGCTCTTGGCAAAAGGGGAGGACTACCGCTCAGGCTTTGCCCAGGCCTACGACTTGCAGCAGCAGCAGAGAAGGGCGGCTAAGCGGTACATTGCTCGGTGGGCAGTGGCGCCGAGGTTTGTCATCCTGGACGAGTTTCACACCGTCAAGGACAAGGCGACCGTCGTGTACAAAACACTGCAGCAGATCCGGAGCCAGGCCGCTCCCGGCCATAGCTTCAAGCTCGCGGCGTTAAGCGCGACGCCGATCTCCGTGTCGCTGCAGCGGAGCCTGAGCTCGGTACTGTCGCTCATCATACCGCCCGGCGGCGGGGTGGACGCGTTCTGCAGGGCCGCACAGACTATCGACTCTGCAACAAAGGCCGGCAAGCCCAAGGACGTGGACAAGTACAATGACGCCATCACCACATGCTGCAAGCTGCTCGGGAGCATCATGACGCTCCGTACAACGAGGAGCCTCTTCCACGGCAACGTGCTGGTACCGCTCCCCGAGCTCCATTCCAAACAGATCCCCTGCAGATCTGTGAGGGCGCAGAGGGACGACTTCCGGCGTAGGTTGGGCGAGCTGACGGCGGCATGGAGCCAGGAGATCCGCGCCAGTCTCCGGAACCAAGCGCCTGGGAGCGACGACGCGCTGCAGGACCGCTTCTTCAACTTCGTCCGTTACAACCCGTCATTCATGCTAACACTCTGGCTTGCATCATTCCCAGGCATTGTTGACCTGCCCGACGAGCTTTCGTCCAACCCGGGCGAATGGCTGAACAGCGACAAGCTCGGCAACACCGTCGCTACAAGTGAGGGACGCGCCGACCATACCGTCGGCCGGTATATCGACATCATCACGGGCGGGAGCGGGAAGATAGAGCAGCTCAGTCAGTGCCTGGGTCGGGCCCGCGAGGACCTCCACCGCAGTTGCGCAGGGGACGACGGCCAACCGGCCCCGGTGCTCAAGAAGCACGCCTGCGTCTTCACCTCGCGGCCGGGCATCGCACTCATCGTTGCTGCATACGCAGACAAGCACTGGGCCTCGGAGTGGGAGGTCGTCATGGTTCTCTCGGCGGCCACCCCGGAGGGGAAGAAGGCGATCGGCGGAGCCTTCCATGACATCCCGATCGGCAGCGTAGAGAAGCCCACGCTCTTTATCGCCACCGTCGGTACGTGCGGTACCGGTCTCGACAGCCTCCAGAAGGCGAACCACGCTGTCCTCTTCGACCTGCCCTTTGTCGAGTCCGAGAGAAAACAGGCCAGAGGTCGCATCTGGAGGTCTGGACAGCGGTTTCCCTGCTACTGGACCGAACTCTGGGCGGCCGATAGCGACGCTGAGGTCCTGATTAACGACCGCCACGAGAGACGTATGGAGGTATTCAACCGGGTCCTGAGTTGCCACAGCGGCGACGGCAGTCGGGCAGGAGGGAGTGAGCAGTGACGGGTCCGAGAGGGTGCGTTGGAGGAACGTTTAGGGCTTGTAGGAACTGTTATAAGAGGGATGGCGAAAACTGTCTGGTCGTTTATATAAGGTAGTAGGTTGAGATTAACGAGGAGTGTTTATCGGTATTCGATAGTAAGGAGAACTTTATTGTATAGATACTGTTTGGAGAATACCTTTATCGGATTTTTGTTAGTTCCCTCTGTACTCGGCTTACGGTAGCCTAGTGGCTATCCCACTTAGTAGTAACTAATCGTTATTCTCGTTCTTATACCAGGGTCGTGATATATATTACTATCAGGCAGTTTAGAGAATCACATTTGTAACATCGATAGAGAACCAAGTAATATATGGAACGTAAGATGATATATGAAAACGAGAGTAACGTGTAGAAACGGAAGAACGTTAGGGTCGGTATCCCGGTATAATATCGTGTGTTTGAGTAAAGAGCTTGAGGGCGTTGGCCAGATCTTCTGGGATTGGAGAATCAAGGTCGCTATCCTGCATCGGCTGGTCTTGAGGCTCTTTATCAGTAGCACGGCTTTGCTTTATGGCTTTCGAGATTGGGTTGGCTTCACTGCTATAGCCGAGTACCGCACAGCAGTTTGCGATTACCATGTGATATCAGGCCTCGAGCTATTTGCAACTGGAACGAGTGATTTGGCTATCCAAAGACTGGAGGAAGTCGTCCATGGTTGGGTGTAGCTTGTGCTTTTGTGTCCCGCTGAACATGATGGCATGAACCTTGACGAATGCGAACTCGGTAACCGAGAGTCTGGATTGCTGCTGATTGGGCGTTGGAGCCAGGATTGGGTCGAACAGAGTTATAATACTTTCGCGAGCAGAGCCGAAGAGATCGCAACACAAAGAGACTTAGTGTAGTAGTAGATAGAGCCGCCCAGTAGTCGGGGCCTTGTCGGAAGCCTTGGAATGCTAATGACAGCTCACAGCAGTCCAGTTCTCTCTGTCCCGAATATCGTCATCTTCGATGGCCATCCTATAGCGCCCAAGATCACTAAGACATTTAATCTAGGTATCCTCGAACGCTGGAATAGTCTCATAAAAAAGAGCTATTATTGAATATGCGAGGTAAATAAATATAAACATATGCTCCAGGCTTAACTCAGAAACTGTTCCTGGCGTAGATACCGCACTGTATGACCTGGATTCGAAATACCTGCTCCCGTGTCTCATTTCCATTCTCATTCTATGTTCGAAGGGGGGAAGGGGCACGATGGAAGAGATACCCTGGTATCGGTCGAGGTTCTAGATGAGCAAGCAGCTAAAGGAACACCTATAATCTTCTGGATGAGGCGGGGTAGCCTCTTGAATGCCGACCTAACCATGAAAGAGTTTGATATACCTTGCCGCAATAACAGCGCCGTTCAGAAGTTGTGGTGGCTTGCATTGTGACTTTTGACTTGGGGACTGCTATCAACTGTGCGGGGTTGCAGCACCGCTAAGTTCATATCGCCTTAGCGTATGTAAGGCGTCGGGGCGATAGTTAGCCGCTGGCATGCATACCTGGTACGACTTCGGCGGAACGCCACTTGGATACTAAGCCTCTTGGTAAATGTAGTTCGAAAACAGCTAGGAAGGATCAGAGCTAGCGAATGTTGGGCAACGCACACACATCACCTGGGAACGAGCTTGTAAGTATCATCTGGTCCCCCTTTCCCCCCGCTATATAACCCCAGCCATCAGAACACCCGACTGCTGTCAGGACACGGCCATAGACAACAGTCACTCGCTTGTTACAACCTTTACCTCGCAATAATCATGGAACACCGACGGGGCACATACACATCGTACTTCGATCGCGAAAATTCGCACGCAGTAGGATCTTTCCGGTCTCCACCTATTGATACTGCACCTATCCAGTGCGTCTGTTGCACTAAGTCCGGAAGATACTGTACTGGTATCACTCAGGAGAAGCTTCAATGTGGGTGTCTGGTTACCCTTAACGTTCTCGAAACCATCCTAATAATAAGGTATATTTAGGTATTAAGTGTGAAGAGGAAGATCGCCGTTGCTTTTTGCCGCTACCATCACACTTCCACAGCGCTTTCTCGGGCGCCGACAGAGATACGGACGATTCGCTCTGGACATATCATTACCTGTTCTTCTCCAGGCTTACGCCCCCTGGCCCCACCCAGAAAGAGCTCCTCGATGCAGTCTACCGTGCTTGCCAAGCTTGTCTTGCCACGCTCTACGCTATACTGTCTCTATGTCCACACTCTGAAAGCCAGGATCTGGCTGAGAGAAGCGCTTTGTATCATGCTCAAGCACAGAACGGCGCTGAAGAGAGCATTTGGATCCCGTTTTCTGGCTTTGTTCGGTCTTTGATGGAAGGGAGCGTTTCAGTACAGCATATGTCCACCCTCTGGGATAAGCTGCGAGAAGCGGAATATATCCCGCCATACATCTTCGAGTTCGCATTGCGCAATGTGCGTATATACAACTTTGCCATCGATGTTATTCCAATGGATGTGGATTATTCGAGTTTCCGCAGCTCACCACCGACACCTGTTCTTGACAGCGAATGTATGCAATTCCTCCCATGGATCTGCGAACTCCGGAAGGGACCGCTGGATAGCGGAGGTTACTATGTCTGGAAAGACATGACTGCTTCAAAGGTCAAGCGTCACATGGGCCCTGAACTTGAGCTATACCTTGGGGCACTCGATATACATATCGCTCAGCTATGTTCGCAGCTGTATCAGCATCAGCTGAAACCTTTGTTCAACCTGCTAGACAACTTTGCCTCTGGACCCTACAACAACTTTTTTCTTCTACTTTTCCCGTGCTTCCTGGTTGGGTTGGCATGTCGCGAGAAGCCTCACCAAGAACGACTGAGGAAGCACATCTTGCAGATAAAGCAGCACACGCAATTCAGGCAGTTGTGAAGGGAGGGTGGTGGAGGAAGAAGTGGTAGCCAAGGAGGATGTGGAGCAGCAAGAGCCAGCCCACCCTGTGCGGCGCAGCGCACGTCATCGTGTTCAAACGAGGCGCAAGCGAGAAGCAGATGCAATTTCTGACTCTGACAGTGAATGAGCTACATTTTGGTATGACTCCCATAGAAATTGACCCAGTATTAGTCTTGTTGTGGCCAGTGTGTGGTTGTGGTGGACCAGATCCACATGTGGTCCATTTCCTGGTCATCCAGCCTACCAAGACTATCGTGATTGAGACAAGCCGTTTGTTGTACACTGTTTAGCTGTACCGAACCAGGACTGTTCAGAAGTGCCTTCGACCAGTATCCCTTTCAGAGGTTCTGGATAGGGGTGCGTCACATTGTGGCCAGTGGCCGAGTCCGCCACCAGGTTGCTCATGATCGAAGAAGAAAGCTGAGGTAAAAAGCTGGGCAAAAAAAGGAAACGGAGGCCAGCTCATGGAAGAGCGGTGGAGGTCTAAGTATCCCCCTCCCTCGGGTCCCTGCGAGACCGACGTCGGCCTTTGCACCTCGGACAGGTAGTCCTAGGACGTTTATAGGTCCTAGGACAGGTAGTCGTTTATAGGTCCTAGGACAGGTAGTCCTGGGACGTTTATAGGTCCTAGGACAGGTAGTGATAGGTCCTAGGACAGGTGCTGGAGGTCCTAGGACAGGTAGTCCTGGGACGTTTATAGGTCCTAGGACAGGTAGTGATAGGTCCTAGGACAGGTGCTGGAGGTCCTAGGACAGGTAGTCCTGGGACGTTTATAGGTCCTAGGACAGGTAGTAGGACGTTTATAGCAGGGTCACTCGCTGATATGGGTTACTCACTGATAATGTACGTTATTGGACCTTGTAATTTGATTGGCTATTTTTTTTTTTTAGCTGTGGCGGGCTTTTCCCAGTTCACGAATGCAATAACAGCTAGTAAATAGCTGCGGACAATATGTCGCAATTGGTGTCGCAGTTGGCTTGTTCCGGATACTTGGATCAATGTTAGCATGCGCACTGAAGCGGTCTGGGTAAGCCTACCTAATACTAGGACTTTGCCTTTGTCGGATTGGAATTTCCGAACTTGCTTAACCAGAACTTTATGTTTCACCAGGCCACTGCCCTCTTCTACAGGCTGAATGAAATCTCTATTCTCCTCCGGTCTCAGGATGTCCCCCTTACCCGTCTCTTGATATCATCCTCTAAGCTCTCCAATCCATGCTCATTCGTTATTTCACTAGTAAGAGGCTCGGAAAGCTCAAAGTCTATAGCAACGATCCTCTGATGAACACGTAGAAAGTTGTGGAGCCTTGGATCGCCATGAAGAACCCCGTTTTCCGTAAGCAGGTCGTACATGTCCCGGAGTTCCTCAAGAAGGAGAGGATTATTTAGTTCTTTAATTGGCAGATTGTGTAGCGATACTTCTTGGACGTTTCCGAGGAGGATGCCAGGACGCTTGTAGAAGGTTATTAAAATGGAAGGCAAGCTCATTGGGTGTTAGTATATGTACTTAGTTTCGTATGTGGAAGTGGCCTCTTCGGAAGTACCGTAACTTTGAAACAAATAGATTAAATCCCCTTGTTTCCTTCCTATGTAGTTAGTAAGTCACACCCTAGGATTCATTACTTGGCGGAGCTGTACAATCCGTCGACACATGAATTCAGCGTTGCCCCAGAGTATGATACAGGGGACGCCGATGACACCAGTTCAGAGCGTTGAGATGGGAGAACTACCTGATGCTGGTGCCCGCTTAAGCGTGGTTGATACTGGCGCAAGCTTGCCGGTCCAATTTTGGGCATTGGGCTGATACAGTAAACCGTAAAAACGAAACTAAGAAACATGTTCTAGCTACTCCACTCGGCGACAGCGTGCCTAGATGCTCTGCACCAAGTAGTCGCTGACGAGCATGGCCAACCGAGCGTCGACATACAGGAACAAGGGCCGGTGGGAGGAGGCCGAGAAGCTGGATTCCATACCTCAGCAACAGCGGGAGCTAAATGGCGTTATTTACTTGGCAAACCTTGTACCACGATCGCCGCAGGGAAATCGGCCAGTAATTTGAGGCTTAACTCGGAGTGTAACTGAGTTTTGGCCGCCAAAACTGGCTCTGCTAGACAAGGTGTACCCTGAACAGATTCCGACCTGCAGGAGCCTATATCAACCTCGGGGTCATTTTTTGACTGTCTTGGCTCTCCGGCAGCATCCTATGATAGTTCCTCGCCTACTAAAATAGGGTTACGAAAAGTACAAGATATCCTTGTTAGAAGTTAGATTCTTGCCGACGCTCAGTTACGGGCACGATTCTACTAGAAACCCTGTGCTCGTTATTAGCGAACATGGACCGACCGAAGGATGAGAACAAGACGCCCAACCACGAGGATTTGGTATGCAGTTCTCAGGAGAGCATGAATACACCGCTGCAAACACGAGCCGCCCCCCTGAAATTAACTAAAAGACCAGCGTTTCCACAATTTCCGTCCATTCAGCAGGTGTTGTCGACAATTGAAGAAGGAGGCGAAGAAAAGAATGGCAATCCCGTGGAAGTAAGCAAATGACTAAGTCTCGCCAGTGTAGGTGCCTACGACCCTCTTAGTAATATTTTACCAGATCGTGACCTAACTATTTAAGCCTACCCTATTATACAGTACACATACTACTATCATCACTATTCTTCCTCGGAGGGATGTATTTCAAGCTAACGTCGAGGCGTAAAGGATAGCTTGAAAAAAACATGGGGCGGTGATGTTTTGGCGAATAGTAAGGTACATAGGTGGCGGTAAAGTAGATATCAGTGGAAAAGACACTCCATATTCTTTCATCGAGTTTTTTTACGTTGCCTGAACTTATTCAGCCGCCCCACATGCAGGCAGTTTCCCGCGTGCTTGGTCGAAGAGACCTGTTCAGAGGACATGTCGGCAAGTCTACCCATAACGCCGGTAACGAGTTTTACCAAGATTACGGGTGGTGACCGACAGTGTGACGCAAGCCTTAGTATAGAGAGTCGGCTTATAAATAAAAAAACTAATAACTATTGTTAACCTGCTAAGCAGATGCGGGCCGCAACCTATAGTTTAGACCGTTAGCAAATTCGCATGAAAATTCTGGTTAGGAAAGATTAAATACCTAACTTGAAGGAGTCCGTGAGAACCTAATGCAGTAGTAGTCGCTAAAAGTGCGAACCGGCAATAACAGTCTCTCCGATGAGGCGGTAGTGGCGGTGTAGTCATGTTGTCCAAGTCTAGGAACCTGCTAGCGGAACTAGATAGGACAGGTGTGACGAACCCCTATCCAGAACCTCTGAAAGTGATACTGTGACGAACCCCTATCCAGAACCTCTGAAAGGGACACTGGTTGAAGGCACTTCTGAACAACCCTGGTTCGGTACAGCTAAACAGTGTACAACAATGGCTTGTCTCGATCACAACAGTCTAGATACCAACGATTGTGACTTGTATTGCATACTACGGAACTGTCTATCTACACCGGCCAGTTCCTCCGTATATATAGACCTTAGGACCGTGGACCGTTGACTTACAGACGGTCCTCGGTCCACCTCTGATTGGCCGATACTGGACCGTGGACCGTGAGCCCCGCCGTGGTCCCCGGTCCCCATCTTATTGGTCCGTTCCGTCTTCCTGGACCGTGAGCCCCGCTCAATCGCTCGGTCCAACCCTGATTGGTTCCTCGTGGCCCCACTGTCTCCCAAAACCGTGACAGACACAGAGCATAACCGGTTTCTCGATTAAGCAAGGAACCAGCCCATTTCCCCACCTACCTAGCAAACTGGACCAACAAGTAACGGTGACAATTTCCCTGCCGAGATATTCCCGACATTTTACTATACAAGTTATAGCCAATCGGATACAAGAATCCCACTATCAAATTAGGGCCAAAGAGGTTCTTCCCAGGTAAAAAGTTATAAGGGTAGATGGGAACTCGCTGGGCCATGTGGCTGGCCTCCAGTGGGCTGGTGGTAATTGCTAGCTCCGTATGCGATAGCGCTTCGAATACACTTGGTGTAGACGAGATCTCAGGCTGTATGACCGAGATTAAGAAGTTCCTGGAACGGATTTAGCGCGGAGAACCGGATGCTTTAAAGGCCGCCAAGAACGGATCCTATGGGCTCTGAATTCCCTGGTGGAATGGCGCGGCCATAATCTCGATGTTGTGGAGGGACCTGGAAATTGGGTGGGGCCTGAAAGTACTTTTACACTCCTGGAAGACCTTGATAATGGAGGGGGTAGCCTATAAATTGCCCACGAGCCCTACAGAGTCAATGGAAGTAACAACGTCCAGCCTTAGCGCAATGACAGTCCACTAAGCATTCCACCCCCTATAACTCAGAATAATCCAGATTGGGCCGATGCGCACAACTGGCCCATACTTCTCATGGAACTTCTGAATGGTTAAGTGGTACTTCCCAGTTCTGGCGTGGAAAAGACGCTAGAGGTAAACGAGCCAATCGGTATCTGGCTTTGTCGGGAGAAACCGATTCTTGGGGGAAGATGAAGTTTCGCTTTCTGATGCTTGTGGCAGCTCCATCAGTAGCCGGGATAGTGTCACGGCTTGACACTCAGTGGGGCGCAGGCGCACCACGGACCAATCATTAGTACAGGGTCAAGGACCAATCAGAGTAGGATCATTGGGATCGAGGATCGAGCCAAAAGAGTCAACCCAAAATGGACAATATCGATGGGATCGATGCTCGAGTCTATCGATCTAGGACGGTGCTAGGCTTGGCACAGGGTCTATATATACGGAGGAATTGGCTGGTGTAGATAGACAGTTCCGCAGTATGCAATTCAAGCTTGTATTCACGGTATCTAGTGTTTACATTGAGACATCTTGTTGTGCACTGTTTAGCTGCACCGAACCACGATTATTCAGAAGTGCCCTCGACCAGTATCCCTTTCAGAGGTTCTGGATAGGGGTTCGTCACAGATAGGTTGAATGATGTACTTCATGCATGAAAGGCAGAGGCGTAGCGGTCTGTATACTAAAGGAAAAATAAAGAACTTTGACTTTTGAAGTGAAGAATAAGGAGAAGGTCTATAGTTCTGCAGTATTAGAAGCCATTTATAGCTTCGGTAGAGGCAGCGATGCCTTGTTGCCTAGGCCAAAACGTAGAAGCTGTTTCCGGCTCCAGCAAAAGCAGACCACCGCTGCCTACACAGACAAATACAAAAAGCCGTTTCTAGCTTTACCAGAAGCTGAAATTTCATGTTATTATCCTAGCGCTGCCAAGTAGTAAGCCTACTGAATAGGAAAAATTGTCTATCCTCCTCCAACTATCTATAGCGTTGAAGCTGCTTATATACATGAAGATGGAAGTTTGTGACGATCCACTTCTCGATAATGGATCGGCGCAGCTAAACAGTGCACAACAAGATGTGTCAATGTAAACACTCAGGATACTGTGAATACAAGCTGTGATCATTGCATCATCTGGTTCGCAGAAACCCATCACCGTCGCAACCGAGTTCGTTAAGGACAACGAAATCATGTCCCTCGTAGTAAAACTGCGCGAATAGAACCTCTGCTGTGGCTAGACTCCTTCGTTATTGACAGTATTGCCGATCCGCCGCAAAATATATGAATTATAAATAGCCACCGTCTGCTTTAGCAAATATCAGGTATTTCAAAGAAGCGAATTCCTCAGCTTGTCGGCCGTGCTCCCGCTCTTTGGGGATCAAACCGTCCCGTTGAATGTGTTGGCCGTCGCTTTTGTCTAAAAAGGCTGCGTCCTGGATAGATTGCGTAAACCACAACTCTTGTTCCCACTCAGCGTCTATAAGGTCAGCTATGAGCGAGTCAAGGAGGTTGACATGGCCAACAAGGGTGCGGAGGTTGTGGTTAGGGAGGGCAAGTTCGGACAATAGCGTCGCCCGAGCGACATGTGCTAGGATTCAGGATTGTGTCACCGACATCTTCTTTGTAGAAGTTTCTACATTAGAAACGATAAAAGGGAGTAGTGGCTAACATAAATTGCGAGTTTCGGGGGAAGTGGTGGCTTCCGGCACCGAGCGCGAGGCAGCGTAAGGAGGTCCTCTTCCGGATTCGGCTGCGCGGCGGTGGTGGCTTCTGGCGCTGAGCGAGCGGAATGTACGTTCCTGTAAGGTGTAAGCAATAAAATAAAGCGCTAAATCCAACTCCTCTTAAGAAAACAGAACCGAGATACCGCAAGTTTGTCACGTTACAAGGAATTTGAGCGCCAAAATCCGCGCCTCAGCAATGTGCCGAAGTGTATTTATACTACAAGACAATAAAAAAGCTTTAGATGCAAATAATTTGTGCAGCACGTAAAAATTTCAATCTGATTTGTCTATAACCAGTTGTAACGCTTTGATGAAAGCACCATTAAGCCCCGTTTTGCCGAATAATTAGATCTTCTTGCTTTCTTCTGCCGTTAGTCTCTTCGATGTCTAATGTGAGGCCGAACAACCTAGAGCGGAAGAGGTTAAGGGAAATATGCAGGGACCTGCTTACGCAACATATAAGTAAGATGCCATACTCTGCAGCAGTAAATCTAAGTGCTAATGCAACCATAGAGGAGCGCACTGGTATTTCTGTCAAACCTTCGGAGGTTCGGCTGCTGACATCAAGAGATGACGGGTACTCATGGAAGTACCTTACTGAGGTGGAACATTTATTTTCCAGAAACATAAGTAAACACTCCATCGGGGCTTACAGGGAGCTATGTGCGGGACTCGGAAAAAAGTTTGAGGCTGTTCCATCAGTTATATCCAGCTCTGAACTGTCTTCTCAACCTAGCCACATCTTTCCCCTAGAACCCATTGGCGAGGTCGAAGTCAGTTTCAGCTCGCGGATCACTCAGCTAGCTACAGAGATCGACAATCTCAGACAAAAGCTCTCTGAAGTATATGAACAGTTAATAACTGAGACAAGCCTTCGGGAAACAACGGAGAAAAAACTGAAAGCAGTTGCAGAAGAAAATCACTTCCTGCAAGAACAAGCTCGAGAATGCAAGAGGAAAGCAGACTATCTCGAGAACTGCGCCCTAATGCACGCCGAGGGGATTGAAAAGGTACTTCTATTACTAGAAGGGTTACGCACTCAGTCAAACTCTGTTGAAAGAGTTGTCAACTACTGTCCCCTTGTGGAGGGTCAGGTTTCTGTCTCTGATCAGAACGAGCGTCAATATGATAGCGGCATGGGTGAAACCGGGGTCTTCATCGAATATCAGGACGAACTTTAGCGTAGCCCCAGTAGTAAATAAACTTTGTTTCCTTTGTAGCGACTTGTGCGACAGTTTATCAGTTAACCACAGTGGCTTGTATGAAAACTTTGTAGCTCCATGTGACTGCTGGGGGCGTTATGGGCGTTGTGGCTTGAAGCCTTTGAGTGCTGTAAGCCACGATAAAGAATATATTGTAAAATCCACAAATAAGTGCTGTATTTTAACAAGATCTATGCCTATGTACTAATAAAATAGATAGATAAGAAAACACTTGTGTCCTATTTTGCCGGGTTGGGTGTAGTGACTAGGTAACAACAGCGAGTAACTTTTACAGGCAAAGAACGAAGAGCTACAGGCAAAGAAAGAAGAGCTACAGGCAAAGAACGAAGATCTACAGGAGAAAAGACTTCACCTCTCACCGTTTACTGGCCGTCGCCCTGTGCCATGTAGAACACGACTTCTATCCCCCAACAACCATGGTCTGAAACCACTTAGTACCTGCGTGGCTTTGATTCAACACAGCCCGTCCGCGAACATCCGGGATCCCTGGAGATAAAAAGTGTTCATTGCCAACCCCCCTTTCGCCCAAAGACCAAGCCGCCATTCCCCAGAAAAAAGCCCGGAAGTGCTTGCTTCCTGCCGGCATGATAGTTGTGGACTCCTCGGTTTCCGTTACTCATTTTGAAAAAGATTGAGGACAACGCCGATCCTAAAGGTGATACGTAAATCCAAGCTATTATATTGCGCAGTCAGCTGTCCAGGTCGAATCTGGTGCTACATCGGGAAGCTAGATCTTGCTCTCATTTCAAATTTGCCACCCTTACCCACTGGGAGTGGCAGTGTGACAAGGGCTAAGGTATAGTATCAGAGCTTGGAAGAGTGATTCAATTCAGCTAATGATCTTTAGTTGCATCAAGATCCTTGGTTTTGGCTGATCAGTCTGCCACTTTCCACGCGTATTTATCCTTCTTCTGGCTGATGGCCTTGAGCATCATGCCAAGGCTTGACTCTTCCATGGTCTTCACCTGTCTCGTGGAACTACCTATAACCAAGAGTCCGAGTTGGACACTACGGCACCGACTGCCGCGTCTGTTTCGAGAGGTGTTCATCTGGGAAGAAGAAGTTCACATCTAGATGCTGTAAGTGGCTGGTCTGATCGGGGATTCCGACAATAGCTGACAACGTTCAAGGTCATGTGATGAGTGAATATTGTTATGAACGTTGGATTAGGTGGGGAGCCGAACGGTGCCTAACATGCAGCACACGCACGACAGAATAACAGTTTTTATCATTATTGTCTCTTTCAGAGGGGAACGCTTGGATGGCAAATTGATCTAATTTCTGATTTATCTTTCCATATAATCCATATCAAACCTAGGTACCAAAGAATATCTGTCTACTACGAGACCGGCTGTACCGGGGTTGGCAAGCACTCCAATGTGCCAGTGTTAAAGATCGAAAGAGCTAGATTACTCTGGCGCCAACCTGATGACACCTTGGCTGCACGACGCTGTGTCATGACCCTAGCACAAGGACGAAAATAACGATTGGTTCTGAGGAAGAACCAATCAGGAACAGGGAAGAAGTAGCCAATCAAAGAGGACAGAACGTGCTCAATGTGGTCGGAACGAGGAAGCAGGGTGTTCAGGGTGCTCAGGAGACTGAGCATAGTGAGCACAATGGGAAGAGTTCTCGCGGGCTCCACTAACCCGGAAAGGGAAAGGGACGGATAGAGGAAAGAGGCGCACCATTCGCTATCTCATACTTCCCTCGCATGTTACTAAGGTAAAGAGAATTATTTATTTTACTTATAAGTTAAGAGACCATGGCAATATTTGGTCAAAAGTTAGTTGTAATTATGTAGATCATCCTCCAAATCCCAAGTAGGGCACTTATATCCCACCCACTTAACTGCATAGTAGACAGACCCAGTCTCGGCTTAGTAATAACCAATTATTTTCTCAATCTTACAATCCAGTTCTCCCTCGATAATTCCTGGCCGCTGTCGGCATTCTCGCCACATTCGAAGGTTTTAACTATCTTCAAAAACCCAAAGTAGACCTTCGTTATGCGGCCAGTCTCCGAGCTGCTGATTTAAATTCTCAACTCGTACGCCATGAAAAATAAACTCTGGCCCCCGCACCGTATACAAGACTTGCACTACAACAAGCCGCGAGGACCACTCTGTCCTAATGGGGGTCCCTAGGCACGCAGCTTTAGGATCCAGACACTGCATGCTGGAACGTTCAGTTTAATGTCGGTAAGATGGGGTGGAAGCTAGATCAGACACCGAGAGACGAAGCGAAAGAGTACCTTATGCTTTTGAATACATAGCTCAGCATCAAGTTCTGGATTTATCGCAAGCTTGCTCTGCTTAACTGGCCTATTGTGTAAAATTCATAAGCGGATCTAACCGCTGTACCGACGGCCTGATAACGGTCGGCGTGGAAGCTAACCCCATCCGCCTCCCGTGTGTCATGCCATAGATTCCGGCGAACAGCAAAGGATACCAATTGCTCGAGGGCAAAACGGTTGTTTGACTGGACCACTAAGATGCTAAGGAACGTAACTGCGTCTTCGCTCCACGGTTGGATGCTCGGGTTGGATGCTCGTGCCCAATTGGAGTGCCTCGGATCGTGGTCAAGCGTTCAATTCAACACTTGACAGGTACTTGTTCATCTGATCCTTGATACTTTACCATAGCGAAAAATAGGCTCCCTTTTCATCCAAAAGCTGCTTATATGTCCCCTCTTCAAGGACTTGCCCACCACTTAATAACATTATAATTTTATCGGCATGTATGACTGAGGACAGGCGGTGCCCATAAACAGTTAAGATCCTGACAGCTTATCCAGGCATTTATAACACTCACGCAATGATGATGATTGTATTTCCTTGAAACGCCTAACTACTGGTAATTCTTAAGAACCACTTTAAATAACAAGTAGGTTCATAAAAATATATATGTGAACTTTTCAAGAACTACGAGTTTTGGGTTGATAGTTTATAGGCACTGCGTATTTTTATACGCCCTGTCCTCAGGAACCATGGCTATTCACCTTATAGTTCTCATTCACTGTATATCACCTGCCCACATTCCTACACACTTCTTATTCCACTTTGAATTTTCTCAAGCATCATCTTGCAATTTTATTCGATTCCTAAGCATAAATTATCAATTATGCACCGGCTCCCTCTGGAGACTATGTTGGCCATTGCCCGCCACCTATCCGTACGTGACCTCTCTGCATTCAGGTTGGATTTGTCGTCGTTGGACTGGGCCTGGCTTTATCGCCCTTGCAAAACATATTTCCGTACTCAACTCAACACATTGTCTTGTCTTAATGAATTCCGTCAATTCATCACAGAAAACTCCTCGTCCGCCGTCCATACAAAAGAGCTCACTATCTTGGAAGCCGTTCTTAAGAATTAACTGGGAGTTTCATCGCTTGAATGGGAGAGACCGGTATACTGTCCACCATCGTTTCGGACCAAATGCAAATACAGCATTTCATCACTTTGAGAGATTCGTCGAGTTAGAGCGCAGGAGCACTATGTACGACCGTTAGTCCGAGGTGCTTGGAATCATAGGGTCATTTCCCATGCTTCATTAATCTGATCGACGTTTTAGTATCACGATAGCGCTTCTGGAGGTTTATTTGCAGCGACACTTGGAGAGTGATCTCTTGCCTGAACCCGATAGAAATCCTTTCCAGAACACCGATGACGTCCATAATACGGATTTCGACGGATTTTCTAGTAGCAAAAATAAAGAAAACGCGGCGGTCGAAGGCACTTCCAGTACTCCCGAATAGTAAATCTGGGCCCTAACTTTGCTACCCGATTTCTCTGATATAGAAGATAATGAAACCACTTCTATTCGCACCGTTAACCAGCTCCTTGCCTACATAAATCTCTGGGCCAGCTGCGGCGCTCGTGCGACCTCACTTACAGAGGCAACGAATATGAATATCAAGAGCTTTTTGGTCAGCGGAAGAAGCGACCTCTTGCGCTTGTTTACATGTGTATAATAAATGGCATCTAAATAACTTCGTTTATATATAGTTAAGGTCGCCAATTAAGAAGTTAAGGTCCGCTACGATATGGTTAACCGCGCTTGGTTAGGATCTCTCCCTCGATTTATTTCTCTGAAGGCCTTGGAGCTGCTCGTGAAGGAGCATTAGTATGCCCTTGGTGGTCGCTCCGTTAATAATAAACCTCCTAAAACACCGCTTTAGCCATGTGATCGGGACTGTTGTATGCCCGAGCAGTATGGGCTCCCTTGCCGCAATAAACTTTTTGAGAAGATTGAAGATGACGACAAACCTTTTAAACTATAGGATATTCACTATATTGTTATTGCTCCTGTAGCACCGGATCATGAAGTCGTCAGTGGTATGTGAGCCATGGCCATCACAAATAAGAAGACGGGGCTCTGATGGATCCTCAGGTTCAGTCTTTGGTATAAAGACCTCTTTAAGCCAACCAACGGTAAGGTCATTGCTGATCCAGCCATTCTCTGATACAGCCACATACCAGTCCTTCTTTAATTGGTCCTTAAACCATTGCGTTTGAAGGTCTTTGCCTTTGAAGATGACCCCGGGGGAGGACTCCCGTCTTGTGAGATACACTTAAGTATGGTGGTCCAGGTCCTTCTTCCGTTCTGTTTAACGTATACAGACTTCTTGTCCCGCTTCGAAGACCCAATAACCAAGCCGTTTTCTCCCTGGCCTTCCATTATACCCACCTCATCGTGGTTATACCTGTGCCTAGGCTTAATCCAGTCAACGGTGGAATAAAGGTCAAAGAACTTATTAATATTTTCCGGGGTAGCTTCGTTGGCTCTGGCATAGTCAATTTTCTTTCCAACCTTTGTTTTAATATCGGGATGACGGCCAATAAAGTGGGATACCCAGTGCTTGCCAAGGGGGTTGGGATCGCCTTGTTCAGCCAGTAAACTGGCCGCTAAAGCCTTCACATTGGCATAGGTAGGAGCGTAGCCAAAGCTTTCCTGACAAAGGACCCGTTGAACAATGAGGTCTTCTTGGCCGTGAGAAAGTCGCTGTTGGTTTTCATGGGCAAGGTTCCTTGGTAGGGTACCATCAATGCGGTGCTTCAGGGTGGAACGTGGAATCCCGTGCTTGTTGGACGCTTTTCGCTGACTTATACCAGCGGCAATGTCTTTCTGGGCATTTTTAACATCCTCCTCGGTATATTTGGCCATTGATGGGTACCTGGAGCAAAAAGAAGTAAAAGAAAAGCTTCATTTTTGGTCTTTGTGGGTGGAATATAAAGTGTGTGTTGATATCGGGAGGCTTTCGGAGGTCCAGGGTTGTGGAGGGTTTAATGTGGGTAAATGGCTTGGGTAGTTCAAACCTACCTGGGCCACATCCATATGTGGTCCACTTCCTTGTCATCCAACCTATACCTTTAGGTTTACCGTAGACATCGGGTAATGTTCTGGTTGTGTTCGGTGCTGACCTCGGCAATACACCAAGACAATAATGCTGAGTTCAGCTCGGCTTTGTCGATTCCTCCATTGAGGCTATGACGGCTATTACGCTCAGGAAGGCGCCTGCATTGGAAGTGGTGGAACGGTTGGATCAAGCTATGATAGAACACGAGGCAGAGAGGCAAGGAGACGTAGCTATGAAGGATGGTGATAAGAAGTAGGTCGGCGTACGGATATGATGATAAAGGGGTCACTGGCATGTCTTGGGCCAGGAGTTGTTAGGAAGTGTGTTCTATGAAGATTGTATATTGGCTTGTTCTCTACGTCTAATAATCATCACACATCAACCTTCCTGAGCAGACTAAACCCTCCTCCCCGTCCACCACCATCACGGTCCCAGAGGCAGCGCTCCGCTCTACTCCGGAGTCTCCCACTTCAGCCCAGGGGTAAGCGGTGCCTGATGGACCTGTGGAGTTTCCCCTCTGGATTTCCATTGCGCTACCCATCCCTCTGTTCGTTGCCTTGGCCCGGCATAGTACTCCTGCTTGCGCCGCTCTTACGACCCGCTAAATGCGGGGTTGGAGGGTTCCTAGGGGTGGGTCAAGCGAGCTGTGCCTCGGATCCAAATCATAGTACTCGGCAAGATCTTTCTCAGCATAGGGCGCTCTGCTGGTAGCATGGAGTGCCTTGAAGTCACGCACGTCTTTAATGAGTGTGGGAGTTGTTCCGTTGGACGATGGTGGCACTGCATCTTTGACGACACCGTTCCCGGGTCCATGTTCCGAGTGCAGTTTTCTCCACACTTCAGACGCAGCCTTTACCTTGTCCTAGCTTGACTTTAGTTGCAATATTGCTTGTCGTAAGTTTTCATTGATATCTACATTGTCATCTGGCAGCAAAAGAACTGTATTTATGCCGGAGGAAAGGGCAGACTTAAAGACGTCTCTTGGAAGAAGCGGCTTTACATGCGTAGAGAACGGTCTTAATCCTTGGAGCATGAACTCCCGCGCCTTATCTTCCACTGCTAAGGATTCAGCAGGGTTAGAGGTCTGTCGGTGCACTGTTTTTAGGCAACCATCCTCAAATGTCCTGAATAATATTTCGACATAATTGGATTTAGAGACTCGCTTATCGGTAGCCCCTTGCTCCTGGCCTGCTTCTTCATCTAGTTTACTCGTAGGTGATGGCGTTTGGATTTGTTCCACTAGCTGTGGTTGAGCCTGTCCGGTCTGCTTTTCCTGAACTGGGCTGTTAAGTTCTTTCAATATAGACGCTGTGAAATGAAACTGCCCAGTACCAAAGAACGTAAGGTAGACCGACCTCCGTACGAAGAAGGAAGTGATCTCCGTTTTCGATTCGAAGTGGTTGGGTGTAACGGAGGAAGGTCTCGAGCTCTCGTAGGTAGATAGTCAATCTATCAGGAATACCATATGCTGCAAAACATGTAACATGCCGTCGCCAACCACTTCATTTAGGAGTGAAGCGGCTGGCTCTCTAGATGACTGAGACTGTAATATATTGGCATTTATTGTCCTGTGCAGGATAGCAAAGTGGGCATCCCGCAGGGATGGATTAGTTGCACGCGAGTCGAAGATTGCAAAGACCCTGCGGGTCATTCTAAGTAGAATGACCCGCAGGGGTAGCCCGTGACTTAACCCTTTTCGATTATGGCACTTTCGTTGAACGTGCTTCTGGGGCACCAGATCTTGACCTCCTTCGATCCCTAGATGACCGGACACAGCACAGCAAGTCGCAGCCTCCAATCATTTGCGCCTGGGAAGGCACCTGCATTGGAAGTGGTGGAACGGTTGGTTCAAGCTGTCCAACTCCGCCAAGCAGCTCTCCGTTTGTTGAACGGCAAACCAGGGCCATATTTCTCGATCGTGGCAGCTTCTAGACCAATGGACACCCGCCTATGTAGCACAGCCCCCTCTCATTGAAAGCATCATGAGCTTCCGCTTTGACCTGATGAGGGGGAAGCTATGCCGCTACAAGTGCAACGGCGGAAAAACTCCCGAAGGCCGCGAATGCACTCTGTGCAACCCGGGTGGAAGTAACTGAGCCGGCCAGGAACTGGTGCGTTGGATGGAGACATGGGTAACTAGAATACATCATCGCCTTCGCCCGTTCGAAGGTCACAGTCCTTGACTGAATGCTACCAAGATTGCGAATATAGATTCCTCAGTGCTTGCTGCGGTCCCAAGGTTCGTGCATCCGGTCCACAGTAGTGCTTGGTGCATTTGGTGCATTTGGGTGCATTTGGTGCATTTGGTGCATTTGGGTGCATTTAGGTGCATTTGGATGTTCGATAAATCTACCCACCTCCAAATCAGCCATCTCGTTCAACGCGGCCGACCTGCATACACATAATCCGTGACCGACCGCACAGCAGGATCTGACAAAACGCTTCGGACAACCTGGAATGCTGCAGGCTCTAACCTTCTGATTCACACAATCGGCAGTTGACGCTGAAGTCGAATTTCGTGGTGACAGGAGAGGGTGTTGAAAATGATGAAGAGCTATTTTCCCATGCCTTACCCCCTTGTCTTTTGTGGTGGGTAATCGGAGCAGACAGACGCATTCGAGGCCAAAATCGGAAATATTCGTGTGTCGTGTGTCGTGTGTTGGGTGGTGCAGAAAATGAATGAGCCAGAGATAGTGTTGGAAGAAAAGGACGCTGCGTTGTCTATAAATGGTGGGTTCTACCTTCTCCTTCCCCCTTGAATTTTCGACATCAACACCTCCACCTCACTACTTACGCGGCTTTCCTGAACCTATATTGAATGCAACATGTGCCAATTAATTAGAAAAAGGTACATCTGCGACCATGCCTCTGGAGAGTCATACTGGGTACCTGCCAATGCGACTGATTGTAGCCATGCCATCACAGCTGCTGCCCTTGATATGAACGGTCAACTGCAGCGCTGCACCGGGGGCAACCGCACGACAACTACTCGATATGAAATTGGCCATTGCGACAACAGCAGCTGCCGCATGAAGGCATTCAAAAAGCGTGGTTGGATATGCCATGAGTGCAACTCCGAAGTTTCCACTGGTCTCGACACTTGCGCCTGTACGCACAAGGGTTGTTACAGATGTTCAATCAAAAACTAAGCGTGGTGAGTTGCATCTGTGCTGGCCTTGTAACACCAACGTGACTAAATATTGCATGCAGGTAACCTTGTTTGGTAACTATAGTGGGGTGGAGGCGGTTAAGGCGGTGAATAATGGCTGGCAAATAGCTATATATTTAGGTTCCCCAAGTGCCGTTATAGTTTTCCTCTCTCAACAGTAGTATTGTTCTTCTACCCAATCTACAAGACCCACGATGTACCATCGCGATGCAGAATTTCTACACTGAGTCTACTACCTGGGATTTGAACTTCAATTTGGACAGCGATATTACGCTTTACGTACGGCATAGAGGCGCCGCCTTCCGCATCTGCTACCATGCACATATCCTCGCTGCCTCACCTTCTGCCTTAAAACAGCATCACGAGTCATACCAAATCCTATATAAGGATGATCCGGATGGAGAATGTCGCAAAGTGTCGGACCGTCTCAGAAAACCATTTGAGGACCTTATGACCGAGATAGCCCCAACTCCATTAATGGGGTCAACGGAGTATCTGCATAGCCATCTCTACCCACCATGGTTCATTCTCGAGGCAAGGGTGGCTAAGAACGGCTGTATTCAGCCACATTTCAAGGCGGCCCTCTCACGACAGGAGTTCGAACGTCCGGGTGAATATGTAGACAACGACTTCCTCCAACCGCACTTGTCTCCGCTACTTGACTCGTCACTCAACAAATACTCGTCTCGTCAAGTACAAGTCCTGGCTCAAACATCGCGTCTGGTTCCATCTAGGGTCCTTATCGACGGTACTAACTACTTCTTTAAGCCTTGGATTTCAGGTCGAATATATGGATATTACGAACTACAGTCATATAGGAAGATCCTAGCGGATACCGAGGCAAGCCCGTCCTTTCTCGCTAGCGCACGCATCTGTCGCCTTCACGGTCTGGTTATCGACAATGACGATAATGTCCTCCAGCACTATCCTCTCCATAGCGACGAGAAGGATTATCCCGGGACACGTTTAGTCGGACTACTTCTCACTTACATCGAGAATCGGGGTACTCTGGAAGATTTGGCGCCTTGGTCGGACTGCACAGATGAAGATCGACTTCGCTGGTCTAAGCAAATACACCACTCGGTCGAATGTTTGCATGGCGCAGGCGTGGCTTGGGGTGACGCTAAGCCCGATAATGTCTTGGTTGATATGGAGGGCGATGCTTGGCTTATTGATTTCGGTGGTAGTTATACCCCGGGCTGGGTTGACGAGGATAAGCAGGAAACTGTAGATGGAGACCGGGAGGGTGTGCAAAGGATTGATGATTGGCTCACCAGATGGTCCCGCCGGCCGGTTACTCGTATTAAGCGGAGTGGTGAAGAGGGTGGGGAAGGAGGAGTGTGATGGTTATGGAGAGTGGTGCAAAGATTTTTTGTGTTGTATATGACATGGAAGAGTTAGGTAGGGTGGTAAGCAGCGGGTAGAATTTATGGCGAAAATAACGTTAACACAGTCCAATTTCTATTTAATTGAATATCGGATAGGGCAGCCGATACGGCCCCCTCCCTTGCCGCTAACCGGAGGAGGGGTAGAAACTTCTCGGAATAACGCAAAGTTATCCCACGCAGGAAATTAATAAGTACCATCAGGCCAGGTATTTTCTTCACCTTTCTTGAGGGTAGGACCAGACTTATGGCTTCATTAAGCTCTGAAGCAGGTTTCTTCGAACTAAATCAGGTTTCTTTATCGGTATTTGCGGAAAACGTCTAGCAGTTCTGGGAGGACTATGGGTTCTTCTACCACAAGAACGCGACAATCGGGGGGATTGTTGGTCGGCTTTTCCGCGAAGACCGTGCTAGGAGTGATGACACTAAGCTCGAGCATTTTGAACCAGAGCTTTGGAAAGACCCAGTAAGTACGAAATAAGACGCTGTCTTGGGGATTGTTATTTACTATATTAGCGTCTCAAGAAGATCCTCGACCGCTACCCTATCGTAACTCGCTTCCGGTTTCCCTGGGGTACGACAAAGGGTTACTACAAATGGGACGTAAGGGCAGAGGCGGACAATGGGCTAGTCCTCCGTATGTTGGGCTCCAAGTCCCATTGGTTCTGCTGTGATGACTCTCACAAACTTAACTTAAGTGGAGAGCTGTTGCCGAACGGCACTCTTAATGACCCAGAAGATATCATAAAAGCATACCCGAGAAGGGAAATTAAAATGGAAGAAGGGGGCGTGTAAGATTATTCACCCTATTTGCTATCTCTTTGCTCTAACGCATAGTAGCCTGCTAAAGCGAGCAGTGTCAAAGTCTGATAGTATGTGCCTATTCTCCCTAGTCAGGCGTTAGCTAACCTCTTGACAGTGTCACAGCATGGGGACGAAAGCCATTCCCTAGAGAGGTGGCGTTGGCCCCGGACGGGCCAGTTTCTGAGGGGGGCTGTGATGCTGGGATTACAGCCGGGATGAGAGGCGATGATCTATCCAGTGTGCCCACCAAGTCAGGGCACGACAATGTTTTGCCGCTTTCAATGGATGTGAGAAGAGCCCGGACGGCCGCATGGGTGGGCAGTTCGGAGTAAGGGAGGAAGAGACATGAGAACTGGAACATGAGAACGGCCTGTTGGATGGGCAACTACGAAAGGGCTGAGCAGCTTAGATCGGATTTGGTATGTATCTGTGTTCTCTTTCACATTGCATACTAACACTCTATAGATGGAGATATTGAAGCGAAGATCGAGGAGAGGATCGCATAATGCTCTCCTTTTTGTGGCTATCGGCTTCATGATCGCGGGTAGCCTATATCTCTGTAGGAAAGGCTTATTTTTGTCCCAGTTGCAGCCAATTTTGGAGCTGGCTTGTAGCTGACGAAGTGAGCACGGGATACATTGCTAAACCGATTACCACGGAGAGCTCATACGTAAGTCATCACCGCTCCGTTCCAACCAACAACACCGAACATCAGATTGGGGCCGGAAATGTGTGATTTAGACAAATTCTCACAATGACAAAGCTTGAGTAAATCTAAGGAAATGTAGCCCCTTGCGTGACGTGATAGGTATATAACATTTTGCGAATATGCTTGTGTGTTCACCTCCGCGGCAGACCAAAAAGTCAGTACCTCCCCTCGACCCAGCTGGCGACGACTGATCAACCGTCCAAGTATTTATAACCTGGATATTCCCTCTCCCCCCTCCATCCTCCGCATCATCCGTATCCACCTCGACACGATACTCCTCGCCCAAAATCTCTTCATCACTCCTATTATCCGGCATACTCCTCCCACCAACAGCCTCCGTGGGCGTAAAAGGTCCATTCATCCCCAGCTTCATCTCCTTCAACCTCTTCGTGGCAGCCTTAGAATCTTCGTCACCCTCCTCCCGATCAGTTGTCTCAGCCTGCAACCGGCTGGCTCCAGGCATTGTGCTCCCGCCGAAGGTCTTGAGTCCGTATCGAGGGCCAGGCGCTTGCTTCTTGTATCCGGAGGTAGACCGGGTCGCGCGGGAGATGAGCTTGTTGATGAAGCCTTTGTAGAGCGGGCGGACGACGGGGACGCCGATGCAGATCATAATGATGGCGATTTCAGCGGCGGACCAGACAATCAGGCCGACTGTGTCCTCTGGTTAGGAATTGTTAGCGAGCTCCGAAGTGTACGAGGCAAATAGTTCTCACTTGACAGGTTGGGAACTTCAATGGTTCTTTTGATGCCGCATGCACCGGCTATCAAACCAATGCTCATGCTAGCTGCGATGACGATTTTCTCGCGTTAGTTCATTTGAAGGTTCCATAGGAACACCCAAGGGAAAATGGCGAAGAAGAAGTCGGCGAAGACGCAGGACTGTTAAGGTCAGTCAGTCAAAAGCTCAAGACGAAGGTGCACTGCCAGGACACTAGGACATACTGCACAAGGTAAAGGACACCGGCGTAGTGTTGATGTAGCAATAACCCCCTGGAATCTGTCTGTCGTACAGGTACGCCGGCGGAGAGCACTGCAGCCAAAATACAAAGCAGACAGAGATGGACGCCGCCATCAGACTCCCCATCGTAATCCAGATAACTACCTTGTGCCACGTTTGGGTGACAAGACGCAGCAAGAAGAGCCCCAGTGACCACTTTGCCACAGCCATGCCCACCGAGGCAGCGTGTTCCAATGTCACCTTCGCTGCTCTACAGCCATCCAATGCCGCCTGTATACTTATCAACTGCGACTACCGCAGAGGCGGCACCGGCTGGACCTGTTGCAACTGCGGAGGGCGTAACACGAGCGGGTGGTGCAAGAACATGTCGCCCAACCCCAAATGGGAAAAGAATACCATCACCAACCCAGCAAGCTGGCGGACGAAGGGGAGGGGAGGAGGCAGGGATACTCGAGTGCTCAACCGTTCCCAAACGAAAACTCTTATTCCCACTTATATCTTTACTAATACTTGGAAACGAAGTTGTATAACCAGTGAGTTAGTAAAAACACCCGAGTCTTCGAACCGTCGAGCAAGATAAGTCCAGGGTTAGATTCACCGGGTTTCCTACGTATCCAAAACCGAACGCCTACCGGGGGGAACTGATTGAGGGGAAATGTATGGTAAACAAGGGGTAAAAACTCGCGCATAAGTGCCCCATGTAGCAATGAAGATGGTATAAGTCTGGTAACCGCGGCGAATACCTCTTCTGGTGAGTAGTCTTGCTGGCACTTTTCCTGATGCCGGCACTTTTCCTGATGCTGGCACTCTTCCCGACGCCGGCACACTTCCTTATCAATCTTATAGCCATCAACAACTCCAGCATAAGTGGCTGGGTAAAGGGTCGCAAAAATAAGCTTATTGTCCCCAAAGTCCGGGGGGTCCTCTGTGTCCCAAGTTGCTCGCATTGATTGAATGCAATATGACCCCTTTCCCCTAGAGAGATAGGATTCAAATATTCCTTCATCGTCTGGAGAATCTTGAAAGGTGAAAAGATACTCTCTGTCAATGCCCAAAGATAACCCTAGATACCTAACCTGGGGCCGTGGATCCTCCATATTCAGCCATCTGCCTGTGCCGATATCAATCTCGAGGGCAGGACAACCATAGAGACCCTCGCGGTTGCGGTATACAATGTCGTAGTATGCGGCCAGAACCTCTGGATTGGCAGGCGGGAGATCCGCGCCAAGGTAGTGGATGACTATATCGAAGATGTCTTTCGGAGAGAACCCATTCGGTTGTGACTCGGTGATTCGTGTCGTGCCTATGGTTCCTGTACAGTCTCCGCTCCCAGCAAAGAAGATGTAATCGGCAATGTCGGGTTGAGGTGGGTTGTTTGGCGTTTCAGTTGTTTGGACAAGCAACGAACGGGTCTTGCCTTCTGCGCAAGTATGGTAGTCCTTCAAGTCATTGAACTTCTCCCCTACTCGGAACAAAAAATAGATGAGAGTCGTGGGATTGTACACAGCTATCGAGCAGCTGCCATAGGGAAGGTCTCTCCATGAGTTCGCAGTGCTGGCCATTGAACGATAACCAGCGCGAGCGGCGAGTACTTAAGGCAGATGATTCGGTAGGTGCAGCAGATGGGAAAGGGATTATAGGTCGCTGAAAGAAATGTGGTAAATGTTTCTCGATGAAGGAAGGAGCTGGAACGGACTCGGCGTCGTTAGAGGGACAAAGGCGAGAAGATAAGAAAGTGGGAAACGCAAATAGGGGTAAGGGAAGTGCGATTGTCGGCGCTCTAAAATATTGACAGCTAAAATTCTCACAGGGGCAGTGCCTGCCAGCAGAATTTGGCGCGTCCTGTCACAGGCTCCAACCTCCTGTTTCCTCCAGTTCAGGGCCCGGTTGGAAAGAAGGGCCCAGCTTACAAAACCACAGCGGCTCGATGCTGTTACATTCCCCCAGCATGGATGCCTTTAGCGGTGTGACTGGAGCATGATGCCACTGCGTTATGCATTTCGCCGGCAGCCCGCCTTCCAACTGCCGAGGACTGAATGGCATGCCCAGGTAGCGGAATCTGTTTCCCGGCACACCTAGGGTCAATCCCATAGCAGGCTTGAAGCATATTGCAGGGCGCGTCACGGCACGGCTGAGAAGCCTCTGGCGGCCTTCGTCCTTGTTTCTTGAGACCTTTCTATTTATTTACACGGTACCGTGTGAGATCCCAGCGGCCCGCTTCTCCATACAACGGAACCCAAGATCCTGGTGGGAGCGTGAATGGAGGGTCATCTGAGTCAAGCTGGAACGTTTGAACGGAGAGGAGGGGAGAGGGTGCAAGAGAAAAGATGAGGTTGTCGAGCCATCTTGCATATCACAGTATACGGCTTATGCATATGCGCTAGCTCTACCTTGAATAAACGGTTTGTGGCGGTGGGGTGGAAATATCAAGGAGACGGTGAGGCTCTAAAAGTTAGCTCCAGAACAGGGATTTGACGGTGCAGGGTAGGTATGAGGTTCCCCAGCATGAGCAATGCAGCCCTTGTCTTGGCATCACAAACCACTAGCTGCCGAGCGACTACCAGGCACTCAAATGATATCCCTGTTCTACGCGGCGAATTTTCTCGTTCCCCGTCTGCGGATGACAGCTGCCTTGCTTATAAAAGATCCGTCAAGAAACTGACAAAGCGTAACCTTAAAACGGAAGCCCCCTAACGGAGCTTTGCAGCGTTTCGCACCATATTAGGAAATCCCCTGCTTTGTGCACTGATTTACTTCCCTTCCATAGGTGTACAAACTTCTTTGAAGATTGAGTGTACTCCTGGAGAGACTTTCCCTATCGCAACTGCTCGATAGCGGTGTATAACACGGCGTGGGCAGGCGTGCCACTTGCTGTTGGTGTCAGGAGTTACCGAATGGTCGCCCTCTTTTTTAAGTCAGTTAAACGTTACGGTATAGTGAGAAAAAAATTGTGCAAAAATGCTAAGACTTCCGTTGATTTGAGCCGCTTACTGCACAGCACACCCTATTGTTCATATGCATGCCTGGCTCCCAATATTTTCTGTTGGTGTTCATTCAAGCTGCAGGGATACGCAGAGCTGCATTGTCGGCAAGAGAGACTCTCTCGAAGGGCCGCCATTCCCAAACTCCAAACCACAGTGATAAACTGACTCAATTCTAAAACTCTCTTCAAAGGCAATTACTTGATATTTAACTGACTGCCCGACTCTTGCTTTAAGGTTTTAACCTACCTACAACGCTATCTTCTGCCGTATCTCTCTAGGACCTGCCATCGTTGCCACAACCTCCTGCTAGTATATCTTTATTGGCGGTTGACAGCAACCGTGTTCTAATAATGTCGCTGGTCAAGCTCCCATATGAGCTGGTCTCTTTTATTATTGAGAATCTCAACCTGCTCGATGTCGGCAACCTCAGTCTTATCTGCAAACGTCTGCAGTACCTGACCCTGGAACACCGAATACTCGAGGGGCATGGGATGAACGCTCTTTGGTTTATTCCACGGGTAGTAATATCCCCGGCGGCCTCAGCGCCCTAGTGTTAGTTTCCTAGGATCCTTCTATTCACCTAGATGGTACCCTATCCTATTCCGACTATCGGACTACTTTGGGTGCACCGCCTGTCCGACAAAACTCGGAAGCACAGAGCCGCGTCATTGGGTCAGGGGAGATGCAAGGTAACAGCGCTCAACATCTGCTGCAGTCAGGCTCTTGACGGCGACGAATAACTGTCAGAGTGAGGTACTACTCCCTTGATCTTGCAAGGTGTCGCAACTCGCTCAAAAGTTTCGGGGCGTAGCGCCGGGCTAAAGCTGTCGTGACCTTTCTCGGGCTTATCAGGTTTAGGTCCGTCCGTTGCAAGCGGATATCTATCTTACAACGCCAAAGTCACGCTTCCGTATCTGGCCCCCGCGTTACTTTTGTTCTCTGCGCTCTTCTTTTGTTTTAACGGCTCAGTGACTGAATTCGTTGCTTTGTTCTTGCTAGTTTTGGGTTGGCCTTTTTTAGAGCCATGTTTCTTTTTGTCTTCTGTCGTAGACGTCTTGTTGTCCCTCACGCCTTCTGCACCATCATCGTCATTTTCTTTACCTCTTTTTCCCTTGCTTCTTTTCTTGGTGTTTCTACAGGAGGGATTTTATCTAAATCTGGCATTTCGATGTCTGATTCAACCTTGACAGGTTCAGTCCTTGACCTGTGCCTCGCGGCTCTCTCCTTACTGTTCATTAAACGCTTTCTTATTATGATAACTTCTTCCTCGCCTTCACATTGATCCGTGACGGAGTTTTCGTCGTCACCTGGCCGATGGCGGCCTGTTTCACCTTCGCTTTCGTCTTCCTCTCCGGATTCGCGTTCACTCGCTTCATCTTCGCTTGCTTCATCCTCACCTTCGCCTGATCCCTCCTCTCCATCCTCTTCGTCTTCATCCGCTTCATCGTCACTATCAGAAAGATCAAGTGGTAGTGTTGATCGAGATATATCAGGCGTTGACACCTGTGCCACTTCTTGTAGTTACTTTCTTTTTAGGCAGGTTCTTCGTGGTGTTTCTTTGTTGCATTTTGCTCTCCTTTGCCGCTCTCAAGACTTGAAGTTTTTCAGTGCCCTCAAGGTCAGCCTTCCTAGAGGATCTGGAATTTACCATCCTGCGACAATCGTTGGAGTGGAGTTAAGATATGTTGATGATGTGTGCTCGTATTATCCGGTACATTGGGATGGCGTCTCCCAAATCTGGCTATATAGTAAGAGACGGTTTACTTCTAGACAAGTTGGAAAATAAAACTCAATTTACAGAACTCAAAATAAAGGAAACATGTTGAAAATAAGCCCTAAATCCTCGAGAACCTAGGGTTAGGGTAAGCACCTAACGGCGAAAAATGTGCAACTCAAACGGATCATTCCGAGTAGATGTTGAATTGAAGGGGTTTCCTTGATGCTGGGACACCACAGCGTGCCTCTCGTCTCCTAGCTCGTATACCATAGAACCCCTTATGTTGTACGGGCGATAGGGTGTTTGTGTAGGTCCCTCTGCGAGTGGTGGAGAAAGTGGTTGGGATTTGCTAAAGCTTTGACACATCCAACATGTAAGACCTCATCAGGTTCCACTGTAGCCCTCTCGGCGCCAGGAGCGCGACGTCTCTTGGACCTTCGTCCCCAGAAGAACAAGCCAGCACCGAGGACCGTGACGAAGGCCGCCGCCCCAATCGTCATGCCGATAATGGCCGCATTCGGCATGACATATCCAAGCTCGGGTGAGGGTGACGCGATTGAGGAGGACGGTGCAGATGCTGATGTAGACGGCTTGGTCACCGTACTCGACGGCGACAGAAATGCTGAGCGGGCTTTCTCTTCAGTGCCCAATATGGCTTGGACGAGATCCATATCCGAGCACGACGAGATTGAAGTAGTGCAGGGGTTGCTTTTACAACAACCCACAAAAGGCGGGGAGGTGAAGTTGCAAGTATACCAGATAGCGGATCGTCTTTCGTGGTTGCAGTTCTGTGGCAGAATTTTGTCGAAATGCTGTGGCGAGAACGAGGAAGATCGCAGATGCTTCGGGGGGCAGACGCCTAACCCATTGGCACAGGGATCGACTGGTACAGCATCCGATGAATTCAGTTGCGTTGTGCTCGCAAACATAGAATTTGCTGTCCACAGGGCAGCTGAGGCTGAAGTCCAATCGTAAGCAAGAGTTACTGATAGAGTGGGTTGGATACTCTGAGCAGACTTGGGTGGGAGAAAACGATATTGATAGCTACTGGGTTAACTCCATAAGGGAAGCGGGCGAGGAGAGAAAATCAAACGAGAGGAAAGCGGACGAGGGAAGCGAAAGCGGGAAAGGGGAAGCGAAAGCGCAAACAGGCAAGGCAAGCGAAAATGCGGGCGGAAAAAATGAAGGCTGGGTGGACCGCAGAAATACGCTAGCATGTCACCATGTAAAATACTACAGTAGATCAGGCACACTCGGCAACCCTTATAAGGATCCTTATCGTGCCAGACCGCGCAGAATAAAGGAGATGAAAGGTGCAGTTTTCAGGAAATCTCGTCCCCCTAAATCCTCAAAGCATCGACATCGATATTTGGGTACTTGGCGGCAAACGCTCAACTTTAGTCCTCCTAAGATACTAGCCGAAAGACTCGATATATTAATTCGAGGCTTCAAAAATGACACGAGGTTCCAATTCCACACAGTTGAGCTAGCAATCTATCTTCATCTTCGCTCCATGCTTAACGATATTATTTCGAGCCTTTAACGATACTATTAGTCTTCATTTTGCTTTTAAATGACCAGATTCAGGTTGCTGGAACCTTCCTTTCTCGTATATTGGGGCAATTGGAGCGCATACTACGGAGTACTTCCTTGCCCACATAAATACCAGCAAAAGACCCGGCGCATTCGTTATAAAAAAGGTTAGAACGGTGTAGGAAAAATAAAAATATATTAATCTATTAGCCAGCAAAAGCAACGCAAGTCTCGCGGTAGTAAACTTTTAAGTCATAGAGTGCATAAAACAAAAATACCGTTCTCTGAGAGATTATCCACCATGTGATGGGGTTGCCATCGGACTCCTGTCCATCTGCTTAAAAACGTGCCTCGCCTCGCGCCCGGTAATTTCCGTTAAGTACGAATTTAGTGTCTCACGCTTCCTCTTCGGTTTTGAGAGCCTGGAAACCGCTCGAGCCTTGAGAGGTGGGAAGAGGTGGGCTCGGTCGAAGTCGATGATCATTATACGACAACGCTCGGCGTTCCAGAGATAATTGGCCCTATTGTTATCCCCATGATCAACACCCTCGCTCCAGATGGCCGTCAATGACTCGCTCTTCAGCGTCTCGGCGTCGTCCATGTTAGCGCTTGGCGTCTGGCCCGCCCACGACATGAGCATCATGTAAACAGCAAACTCGAGCCCCGGGAGAATGTAGCCACGATCGAGGCGCACGAGGCCCAGATGCACCGGTACCACGTCGCCCTGAAGATGATCAAGCCGTGCGTAGACCCGGCCTTCGTGCTCTAAACGATTAAGGCGGTCCTCCACTGTTCCTTTGCCAACAAATGTGTAGCCGTATGGAAGAAGCTCCAGCTTAAAAAGCCAGCCCATCGCTCCTCTCTTGCCCCAGAAGTCCACCATCCGGCATCCCTTGTAGGGACTCAAGAGAAGCTGCTGCTTCACCATATCGGTAAAACGATGGGCATTGACGGGATGCCGAGAGGAGCCATCGAAGCGATGTAATGAGACATTGGGGCAATTCTCGTCCAGATCTTTCCCTCTCTTGAGACCTAATAGGCACGCTTGTGTGCAATATTGCCTAGTGGGCTGCGGGTCAACCATAGATCGACCGTCGTCCTTGCCACCACTCGACGGACCGCGCTCCCGCTTAGCCAAGCGAGATGCGCCGGGTTCCGAATGGTCCTCTTCGTCGTGTTCGTCATGCTCGTTGCCTTGGGGGAGTACCGCTGCCGGTTTGCAAGACCGCAAGGTCACTTTCCGACCGGTCGGTTTCGCTTTGGACGTATACTCTGAGATGTCCGTGTTCTGCGACGACGGCGCCGACGATAACTCGGCGGGCTCGAGCCCAAGATAGGCCACATCCGCGTACGACTCCGACCATGTTTTTAGTGTCGCCTTGGCTACAGACAGTGCTGTTTCGAGAGATTGTCCCTCGAGAGCTTCGGACTGAAAGCTGGACAGGCAGAAGCTGACTAGTTGAGCCACTGCGGTGTGGGATAGCCGGTCGGTCCAGTCGTTGGTCGGCTCGCCCACATCGTCGGCCGGCAGGCACGGATGACAGTACAGCGTTTGCCAATCATCTCTGTCAACGTAGAGGAGTAGCAAGCACCGGCCCGCAGCAACATAACCATATGATACCCCGTAGGTAATCATATAGTCGAAGACTTGCGTCAGTGCCATGGCGATGAATGCCTCGGCCTGCTCCCGGTGTTGCACCTCCTCGTCGCGGCTGAGCTTGTCGTCGTTGATGCGTGCGACGACCTCGTGGAACAGGTGTTCCTTCGCCGTAGCTGACCGAACATGCTCGATAGCGACTTTATGGGCTGCCTTGTAGTCGTATATAAAGGCCTGGGTCTGGCCTCCGCCGGGTTGCATCCGTATGCCGACTCCGTCAGGCTGTCTGTTCGAGCATATGTATTTCCTCTTGGACGTAGGGCGCTTATTCGGCCCGGCTTGTTGGCGTCGCTCCAAACTCCCATCGCTGGTGTTGTCATCTGCACCGCTACTCCTGTCATCTTCTTGTGTGAGCTCGCGGAGGTTAGCGCTGAACCGAAACTCGGGGCATCGATATGCTTTGCCCGCCTCCTCATGCGTTGCAAGAACCTTGAGGATCCCCTGTACTGGGCGCTCGACTGCATCTACCTCAAAACGGTCGATCGCTTTCTCGTTACCCGCTAGATGATCCGAGATGATCGTCCCAAGGTTCTTAGTCGTGCTGGCTGATTCGAAGAGCTGCCTTTGACCACAGATCTGCTGCACAAGATTGAAATAATGTGGGTGGAGGACGTTGGTAAAGTTGGTCCAAGGACGAAGTCGCTTGGGGTAGTACTTGCCCACGACTTTCGTATAGCCCGTAGAAGACCTCGATGTGTCGGTAAGTCGTAGAGCGTTGTAGAGATGCCTGTGGCAGTTGCGCAGGTATTCGAGGAACGTGGTCTTTCGATGCTCCAGCTGAAGCCGCTCCTTCTCGCATCGCTCTTGCGCCTCTCGTGCCTTGGCTTCCTCCAGCTCACGAAGGAGCTGTGTAATCCTGTCTTTGTCGGACATTGCGTCCGCTAGACTCGGCTGCTTGGGGCTGGAAGGGATGTCGTGATGATGTATGGCGGCGATTGGACGGCGGAAGCTTCCGTCGGTCTGATGGCTCGAGGTCTGTATTATATGTCTGTTAGCCATCAGCGAAGCCTTAACGTATCAGTCTCATCAGATGAAGAGAAGTACCTTAATCTTGTACAGAGCGTAGATATCGAGTTAATATGTACGGGGTAAATGTGGTGGTCGCGCCGAGAGGGGAGAGGAAATGGGGTCTGGTTTATGTAGATATGCGGAAGTCAAGCGCAAGGTTGAGCAGTAGTACTGCCGCGCCTGTTACGGCTGGCAGGTTCTCTGAGGTAAAGGACTATAGAGAAGAAAGAAGGAAAGGCTCCGCCAAGCCAGAGCTTGCAGAGCTTCGAGGTGCAAGCTGGTGGGGCGCTTGATAAGATAAGGTCCTCGAATGTGGAGCCACGCTGGAAGTGGGGTGCCAACACCATAACCCCCCCAAAAAAAACCCTCGCTTCCTAATACCAATAAACAAGCGAGCTTTATAAAAAAAAATTGCTACTTCAAAGACTGGAATTTATACCGGACTGCATCACTTGCCTCGCAGTCTTATCGAAAAGCCTTATTAACGAAGGTTTTTGTTAAAAAGACCAACAGCCACGTATACATAGTATCATAGGTTAAAGCGCTTACAATTGGAGCTTGGGCAGGAAATTTATTAATTCAGCTACAGTGAAATGGTGAGAAAAACACATAAAACAACCACAACACCACGAATATACCCTTAACAGGCTTCTGAATGAACATACCTGCGTGACAGTGACATAATGAGCACTGGATTGGCCTGATCAGAGGGCCAGAATTGCCCGCACGCGTGCAAGGCATAAAATTTAAAGAAAACAAAGTCGATGATCTGTCTAAAATAGAACGCGAGAAGCAGACCGCTTTTATACATGACTCTTGACTCCCCCGAATCCTCTCCCACATACCCTCAAGCCTGTGACCGCACCCCAAACCAGTATCTGGTCGACCCAATTGTTAATCCTTTTTTGGCTAACAGCAAGGGGAACAATACTCCAGCCTGTAGTCCCGGCAACCGAAAAAGGCCCAGCCAACAAATTCGCATCGAAAACCAGAAATTGGGTCGTGATGCCAGTCGTTGTATTGGGGGCCGCGTGTGCATTTACATCCATTCTCGCTCAGTATCTACCACTCTGCTATCCGTCCCCTTGACTACATGCGGCCCTGCCTGTGCCCGTCGTAGCTCTGCTCCTGTGCGGCTATTGCTGCCGCTTTACTAGGCCGGATCCAGTCCTTGTCTGTGACGTTGTAATACAAGAGGTCTCCCTGCTCGTTTAGCCCCGAGGGAAAGGCCCCCCCCCGGTCGTGGGTAGCACTTCTACGGCACTCTGTGCCATGCCAAGCACAGTTGCCGCACTTGCCGTTGTCGATGCTGGGTTGCGAAACGCAACCCAGGAACGGATACGCAACGGGCGAACGGCGCTCAGGTTTGCCATGCCTTCGGTCGGGCACAGCAGTCGTATATTGGCCCTGGCGGCTTGCGCAGCACAGACATTGCTCATCGTTCCTGGCCGGCATCAGGCAGTTAGCCAGCCGTGCCTAACAGAAGGGGGAGGGAATGGGGGCTTACACCTCACCGAGTGACTGGATGATCAGAGCTATCGCGCGTGCCCTTGAGGCGCACGCTTCGGCTAAGATTCTGCCAAATGGCAGGCCATTATAATGCTCAACAAATACCGGGCGGACACGGAATTTGCAGGATAGCCAATTGATGGAAAGTAACTGCACGAGGTCGGAGTCGACGCCAAGCTCTCTTGCAAGAGCTGTGAACTCGGCCTGCGTCGATGGCAAATCCCATCGGACATAGGGGCAGTGGTTCTTTGGAAGTCGGTATACGCGCAGCCTCCTCAGCGCGCCGACATGGCAGCCAGAAATGGTAGCGCGCTGCTCCGCGTCAGCCGGTCGCGGGCGTCGCTCTTGGTCCTACTCGGAGGGGACAACCCAGACATGCTGCTGCGGGCCATCGTCGACAGGGTGCGGCAGTTGTTGGTTAAGTCGCTCGCCCGGGCGGGAGTCGGCGACGGCATTAGCCATCATGTATCCTGGAGCTGGTTAGCGGATGTCTATACAATGCCGGGTTGGCTAGGCAAGAGAGAGGGCGATACCGTGTGCGGGCGATGGATGGTAGAGAGTGACGGCGGCGCTCTCGGGTCGCGTTCCTCGGTCCTGCTCTTCCGCGTAGTAGCGGCTCCGGTCTGTTGCAAATCGCTGTTTGTGTTGGAGATGGCGATTGTTGCGGCGGGGAAGGATGCTGCGGCGGGAAGAAAGTTGCCGGTGCTAAGTCCTGCTGTGGGGCTGGCCCACGTGACCACAATGTCGCGGTGAGCAATGGCTCGGGCCAATACTTTCAATCACCAGCAGCGGAGCCTTGGGTCGGCAATACCAACGCAACGTGTAACTAAGAAATCGCGGCAACGCATTTCTGTCTGAACGACGCTCCTAACTTTTACCGTCCGCCTCTCATGGATAAAAACATCAGTTGGAATTGTATGTAAATGTAAGCTGCCTTCATGGCCGAGGAGCGCAAGGAGCGCGTGTTGTTATTGAGGCACAAGATTGCCTCCAGATGGCCCCAGTTGAGAGCGTTGAGATGGGAGAGCTTCCCGATGCTGCTGCTATCGCCGCTTGAGGGCTGGGATTGGTGGGTCAGGAGCCTTCAGAGGTTGGCGGCACGATGAAGAGCAGTGCCTGGCGGGTAGTTTGGTTGTGGAATTGACTGTGTTGTCATTTACTTGTACCTTTTAACTGTTCGGTTCATTAACTATCGTAGTTTTGCTTCCGTAAGTAGATCTGAGGAATATCCTCTGCGTAGTTTTGCTTCCGTAAGTAGATCCGAGGAGTGTCAAAGCGGCTAGTGACCGCCCCAACCGCAGCCAGGTCTGGAGGTGCTTGACAGTGTGGGCACCGACGCACTGTCTAAGCCGCTCCAGGTGCGAAATCCGTGCGAAAAAAAATTAAATATCGAATTTATGGCACTGGTTCGGTCTCTACTATAAGCATTGCGAGAAAACACGCCGCACCGGTGTTGTCCTTGATCCACTGCGGGAGCCATTTCCGGCTTGTGTCTGCGCTGTCGAACGATCTATGTTCGTAAGACGGCTCTCGTGTCTATTCCGGGCATGTCCTCCGAAGAGTGCTAGAACATTGCGGCTGGCAAAGGGTTTCCGGTAAGCCACGTATATTAGCCGCTTGCTCGGCGTGTCACTCAACTCTCAAGCGATCGCAGTGTGCATACAATTTGGCCATCTAAACTCTTCTATCTCCCCTTTCGCAGGCTCGGATCCCACCACATCCATTAGCGCTGAGCATAGCGTGTGAAGGTTAACGCAAAGGCCCTTATATGATGAACCGGAACAGGCGGATCTCTAAGGCGCCTGGCTTTAAGGAAGGCAGCGGCGACCACAGCTCCACCACCCCCCCAGCCGTGCTAAACGATGGCAATATCTCCACGTCTAAGGAGCCGTTATGGAAGGACGGCTATTGCAAGGCACTGTCGCTTACTTTGGACGAAGCCCTACCACCAACCCAAGCTTCTGATACAACAATTGATTATCACACCACCCCAAAAAATCCTAGAGGGGGGGAAACACACAGACCGACCGTTCAAGACGTCTTTGGAAGAAGGCCAGCCATGGCCGTTAAAAAAATGTACATGGCGGGAGATATCCCACGGTTCGTAGTCGCCTTTACCTCTCCTATCTGGCGCAAGGTTAAAGAGCTGGCGGGCGAGACGTGCTTCGAAAGTTTCCTTCGACAGTATCGCGGATGGAAACATTTCTGGCAGTTCAAGGATACGTCGGCTATTATATACTTCCCACCACACGCTTTGCCGGGCAAGATTTCATATAAGAAGGTGATCGGTATGAAGCTGGTGGGCGAGGAATGGATGGCTTGTGTAGAAGCTGAGACGGATATAGGACCGAAGGATATAGGTGATAACCACCTCGCGGGGATTATTGCGAAGTTTTGTGAAAAGACAGACTGGACCGACTTATTCTAGTTATCGATATTAAAAGTGTAGCCAAGTTATATCAAATCAAAATAGGTTTTTAAAAAAGATTAACGAAGTAATTTATACATCTGTATTACCCTCTCTATAAAGTTGTTCGCGTATCTATCAATATTGGATTAACGATATATTATTACGGGGCTGGGTATTAAGCTGTGAACCGTACTATACTTTAGTTATAAACTTTTCTCTTCTTCTCCAGCACCGATACCTAGCTGTTATACAATAGGGGCGACTACCCTATAGCTAGCTAGCCGTTGCCTTGCCCCGGGGTCTTACCCAAACGGTATGCACCTAACTCATTGCTGTTTGAAGCAGATACAAGGGCCTCGTGGTGCATCCATAGCTCGTTAATTTGGTGATACGGGATATGCGATGTTAGCATAGCTTGCGCGAATCGATATTATTACCGGGAATTTATACGAAGCTAAAGTTAGAGATTAAATGGAGCCTTGAAATGGATTCTACCTTAGTATAGAGATTTTATTAGGGATAGAAACGGCTTCTATTAAGGGGCAATTGCATTCTTTAGGTCCACACTAGATAGCTTCGTCTAGCTATCCAAAAGGTAGTGTCTAAGTGGGGTATGGGGGATAAAAGAACGCCACAATATCCTATAGATTTATATGGAGGTCTAACAATCCAGGGTGTCGGCTTTTCTATATTTCGCTTAAAACTATAAGCGTAGGCCTGGAGCGGTATGGCCTAATTTTCATCTTCTCTCTATCGCGTTATTATTTAAAAGTTGTTATTACGTCCCACCCGATCACCCGAACACTAAACAGGAATATATTCTAAGTTCTTAATATTAGGCGCTTTGCCTATACTCGGTTTTGCATAAGCGTATTCTGCTAAGCTTAGAGGCCGTATTGAGGGCGGTTATATTAAGCCCATGACGACCTATGAGGGTATCGGTAGACAATTATGTGGAGACGGATGCGTTCCCATGGATTATACCTGCTGCCCCAGTGAAGAAGGGGCCTGTGTTCTAGATTGGGAGTGCTAGTTGGGTAATAACAACGAGTACGGGTGCTGTCCCGAGGGTGCGGAATGTGTGGGTGACGGCGGAGTTATTACTACGACCTTTTACGATACTCTCCCCACTACCCTAGCTCGGGGTCAGGTTAAAGACGAGAATAGAAAGAATGATCGCAATCTTCCCCATCTCAAATACCGTCGACGGCATGTTCCTCGCGCGCATCACTGGCCAAATCATGGGCTGCCACCTAGGCTACATGATCGGCAAGGGCGCAAAGGACGATTTCTGGGTAGGCTTGGACCCCATCAACGACGCCAACTTCCGCAGGACCTACATGGAGCAAGACCACGGCATTGACACCATCAAGAGGGCCGAGAACACTGAGACTACCCTCGGCGTTTACGACGCGAAGATCAACAAGACCATCTGGACACTCATCAAAGAACAGGAAGAGTCATCAAAGAAGAAGAAGAAGGACGCGGCGGGCAGCTCATCCTCAATAGCCCCGCCGGCCGACACCCCGCGGAGTGACCCTCCCGTGGCCCCGGCTGTGCCCAAGGTCACGCTCGCTAAGCGAGCCGCCTCGGAGTCCCTTGCAGGAGGTAGCCGCAAGAAACTCAAGCTCGACGTAAGTAGTAACGATGAGAAACCCGAGCCAACAAAACCCGCCCCTATTATCATCCTGCTTAGCGACAGCGATAGCGAGAACGAGCCCCTAGCCCGGAAGTGCGTCAGAACCTTCAGAACAGTCACCCCCCGATGTCAAGACGAGCGTCGGGAGGCGAAGCGTGGACCATGCCGGAGAGTCTCACGGCGTACGATCGAACAGTGGCGAATCGTCTGAACGCGATATACAGCGAGATCGCGAGCATCAAGAACAACGCAAGCGCGACGACAGACAAGAAACACCAGGACTAAATCGATAACTTGATCAAGCAACCCCAGGAGCAGGTGGACAAATTGCAGACGGCACTTAACGCATACGAGCGTAAGTTCGAGAGCTTAATCAAACAAAACCAGGAACAGATCACCAAGTTACAGGCGGCGCTTGACGCCTACGGCCCCAAGTTTCACAAGGTGTAGGAGGCAATCGACATCCACGGCACAAAGGTCGAGAACCATGAAAAGGAAATCGCCGAGCTCAAGGCCCAAGGTGTGGGGCTGGTGACCTAGGTAAGTCACTGGCTGCGAAAAGGGAGGCCAAAATGGCCAGAAAGGTAGACAAGTTGGTGATACAGTAATTGATTGTTGGTTATTCAGAGTAAAAGTCAAACAGTAAGGAAAATACAGCTTAAGAGCAAATCCGGTGTGGGTCTGGCAAACCCAGGGCCCTTTGTCTGGTGGCCCACACAAGGGGAGAAGCTGACAGATCGCGTAAAAAGATAGTCGAGGCCATTAACAGACTGCTGGAGGTGCCCTCTATTGCCGAGGAATACACCAAGGTTGTCGACAGAGAGGAAGCCACGAAAGCCAAGAAGTAAAGAAGGAATGGGTAACGAAGGTGCATGGCACGGCGTTTGGGACAGCACAGAAGCTGGTTATCGCGTTGCTTTATTCCCGTTTCATGTATGATAGCATTGCTAGCGAGGCACGGGGAGAACAGAGAAGGGGATTGGCATGGCATAAGGCACTCTGCGAGGACGCAGAGATCTCTAGGTGAGAAGATCACGTGACGGAAGGGTGGGTCATTAAGGTACTTGGCAGTGGCCTGGGCTGGAAGGAAACTCAACTGGATCATCGAAAATAAAAACGTGTTGACTTGGGCTTATTATTGCCACCACTGCCTACGCCGTAATTGCGTGACATCTATCCGCCGCTGTCAGACATGATGTGGGTATTGTTAGTTGATTGAGTGAAAGGATCTGTAGGGCTAGCGCCAATACCTAACTATTCTGCCGCCACACGACATCCCGACGTCCTCGTCGGATGCCCTCTGCTACCATACCTCTTGTACCAACTGATAGACCTCTTCTACTAACGTAAATATCTACTCGTCTTTCTATCACTACACTGAACTACTATTTCACTCTCCTTTCTTCCGTAGCCATACCTCTAAAACCTTGCTATTCTTCCTTGCCACCTCTAATCAAACTCCTTGCCATGCCCATAAAACCGTACCAGATATTGTGTATCTCCTTTCTTGGTAGCACTGCTGCTCACAATAGCCTTAAGTTCTTGATTGGCTGTATCGCTGGCAATTACCTGCCATATGGATTGTAGGCAGATCTGCTGATTCTCTCCGTGATTTCCAGTAGTAGTGTTTGGCAGTCATGGCTGCGATACACAGGGCGTCGTATGCGTCCAACCTAGTGGCATGGATATCGTCTATTACCGGCACTCTGCCAGCTACCACATCGCTGGTAGATACGGGGTTGAGCCCCTTGATGACTTCGTACGGTGATTTGCCAGTTGCTGAACTGCGGATGATATTGTGTTCGAATTGTAATCCACCCTGGGCGACTGCTCGAAGTGATTGAGCCCTTGAACTGACTGTCTGGATGGCCCTCTCGCTCTAGCCATCTGCTGATGGATGGTAGGCCGTGGTATATAATAAACTTGTGAAACCTTCCAGCCATCACAGAGTCCCATACCGATGGCAACCGGGCCGGGCGCGACCGACTCTGCACTTGCGATTCCGCCGTGCCAATTCTATACCACACTTTTGCATATGACACCCTGTGGCGTGCTGCCATCTGCAGCTAGCCTTCTCGGCGGTCTGGAAGAGCATGACGTCACCCCTGCCTGGACCACCTGACCGTCCCTCGGTTTTCTGCTACCACCAAATGTTTCCCCGACAACAAGGCAAAAGGCGCAGGCATCCTCGCCACCACGAATAACGAACAGCCTTTCCATCACCACTTTTTCCTCGACTTTCTTGATAAACACCGACAACGCTTACCTATCGGTCAGACCTGCGCAGACGATTTCCTGTACGTTAGCCGAATCGAGCAGCGGGCGCCAGGCAGGCCGGCTCTGTCAACCTCAGCACGCCCTCTACGCAAGTAACCAAATGCTAATCGAGCGACCATACAGTGAACAGCAGCACCAAGCAAGCCCGTCCCGCCAATCCCAGCAGACTCTTACGCAGGCAGCTCGGTTTGGCGATTACCTGTCCAGGTGAGCCAGTCCCGCTAGCCTCAACAAGCTCTTGCGCAGGCGACCAGACGCTGATTGAGCGATCGTATAGTTTGCTACGCAAAGTCCAGCCGGAATGCCACGCATACCCATCCTCTTTCACCCAACATGGATGATCGATCGGGAGGCGAAGGTACAAAGCGACCGGCGCCGAGCCTCTGCCTGATTGATACCGACACGACTATCACGAAGCGCAGGCGGATGACGCTCGAATACCTACACCAGCGCCCTTTAACGGGCGGAAAATGCGTTAATCTGCGAGACGTCCAAGTGCTACTGCGGCAGGACGGCAGCCGGCAGACGCTGTACACCGACATCGTGGCCCATTGGGCTACGGATTACGCCACGGCGACCACGGACGGCCGGCTCCAGCCAGAGCACATCGATTGCGATAAGATGTTCCGCGATCTCAAGCTCTATGCCGGTATCCAGGAACACAGTGACGCCGAGGTCAAGAGTCAAGTCCTGGCAGCGTATGTGGAGTCGGCAGCCGGCAGCAGTGACCACGAAGACTACGTCCGCGATGACGAGAGCCAGGACAGCAGTATCGCCTCAGGTCGGTACGACATCCGAACGGCCGGGGACCTGCGGGTCTTGTTTCTCCACCTCAGCAAGTGCGCAGCTGCCCGATAGGACGGGAGCCCGGACTTACCCTTGCTGGAACTCGTCGTACGGAATGTTGAAGCAGCGACCACCGAGACAGGCCCCGCAGCTAACGTCGCCGAGGTCGACAAGGTCGCAGCACCCACCGCAGACAGAGATAAAGAAGAGCCGCCTAGTCCACAGTACGAGCCCGACCAACCACCCACGCCTCAAGATATAACCCCCATCTACGCCACAGCTATCAACGAGGACGGTAACGACGTCGCAGAAGATGTCGACAATATATACGGCAATATCAGCGAGAGTGTCAGCGAGGCGGCCAAGACGGGCTGTGAGTTTAGCGACAACACCGAAGGCAAACAGCAGGACTCGGACGATAACTCGGTGGTGTTTATATCCGAGCGGTCCCTTGCGTTGACGGATAATGACCAAGCATCGCCGGGATCATACGACAGTGAGGCGGACAGTGAATACGGAACCGCCGCCTCCGTAGCGAATTCTCTGCAGAGTCTCAGCGCGGCTCTCTGCACTATAGATGACACAGAGCGCTGGGAAGCCACGTGCAGGCTCTTCTGCCACAACCAGGCACACACCGCACACGACCAGGGCGCCAAGCTGCTAGGGACGAAACGCCGCCTCCGCCCTTACCAGATGGAGGCGGCCTACGAGCTACTACAGCGGAGCTTTGGCGGGCAGTTCCACGGCGGCATCATGGCGCTCGGCACCGGGCTGGGAAAGACTGTCGCCAGCCTGGCCGCAATCGCCATCATGAGGCTAGTGGAGCTCAACAATTCCGAGGTCAAACAGGACTGGGACATCGGAGTCACCGCCAACCGTCGGCACAACGGCCCGGGGATGATGGGACCTTGCCCATCAGGCAACCCGTGGAGCATTGAGTGCTGCTGCGTAGCCGGCTCGCTCAGTTCCAAAATCGCCCTCCAGCTGGGACCCGGCCCGTCGCTCATCCTCACCCCGGCCGGCATCACCAGCCAGTTCGCCGGGGAGGCTACCAACTACCTAGAGAAGCAGGTCCAGCGGCCGGAATCGGACACTTGCATCCCATTTGTGGACACGATTGACGTGAGCGCTAACTCTACCCTCGCACGCGACATCCGAGATGACATCCTGACGGGCTTTATCGGGGACCAACCAATCTACATGGCACCAAAGAAGGGGGACCTGCAGGCAGTGCCTGCATTTGTGCAGGGCTCGGGGTCCCAGATGGGATACACGGCGGGCCAGGTGCAACAGCTCTTCTGCAAGCACCGGCTCCTGGTCGTCAGCAGCAGCCCTCTCTCGCTCTTGGCAAAAGGGGAGGACTACCGCTCAGGCTTTGCCCAGGCCTACGACTTGCAGCAGCAGCAGAGAAGGGCGGCTAAGCGGTACATTGCTCGGTGGGCAGTGGCGCCGAGGTTTGTCATCCTGGACGAGTTTCACACCGTCAAGGACAAGGCGACCGTCGTGTACAAAACACTGCAGCAGATCCGGAGCCAGGCCGCTCCCGGCCATAGCTTCAAGCTCGCGGCGTTAAGCGCGACGCCGATCTCCGTGTCGCTGCAGCGGAGCCTGAGCTCGGTACTGTCGCTCATCATACCGCCCGGCGGCGGGGTGGACGCGTTCTGCAGGGCCGCACAGACTATCGACTCTGCAACAAAGGCCGGCAAGCCCAAGGACGTGGACAAGTACAATGACGCCATCACCACATGCTGCAAGCTGCTCGGGAGCATCATGACGCTCCGTACAACGAGGAGCCTCTTCCACGGTAACGTGCTGGTACCGCTCCCCGAGCTCCATTCCAAACAGATCCCCTGCAGATCTGTGAGGGCGCAGAGGGACGACTTCCGGCGTAGGTTGGACGAGCTGACGGCGGCATGGAGCCAGGAGATCCGCGCCAGAGACGTATGGAGGTATTCAACCGGGTCCTGAGTTGCCACAGCGGCGACGGCAGTCGGGCAGGAGGGAGTGAGCAGTGACGGGTCCGAGAGGGTGCGTTGGAGGAACGTTTAGGGCTTGTAGGAACTGTCATAAGAGGGATGGCGAAAACTGTCTGGTCGTTTATATAAGGTGGTAGGTTGAGATTGACGAGGAGTGTTTATCGGTATTCGATAGTGAGGAGAAGTTTATTGTACAGATGCTGTTTGGAGAATACCTTTGTCGGATTTTTGTTAGTTCCCTCTGTACTCGGCTTACGGTAGCCTAATACTGCTCCTTAAACAATTCTATTTTATACTATATTAATCTGATCTTAAGGTGGCTATCCCACTAGGTGGTAACCAATCGTTATTCTCGTTCTTGTGCCAGGGTCCATTGCAACTAAAGTCAAGCTAGCACACCCGAACCCTACTTTAAAGAACAATCGAAATTGTGGCGGAAGCGCTCTCTGTTTCCCCATATGTCGGTGATGAAGATGAACCGCACCAAATTCCATTCTCTTCTTTAACCTGAGCCCGAGCGAGGGTGGTGGGGAGAGTATTGTAAAAGGTCGTGGTACTAACGCCGCCGTCACCCACACATTCCGCACCCTCGGGACAGCACCCGTACTCGCTATTATCACCCAACTGGCACTCCCAACCTGGAGCACAGGCCCCTTCTTCGCTGGGGCAGCAGGTATAATCCATGGGAACGCATCCGTCTCCACATAATTGTCTACCGATATCGTCACACGTCGTTATGGGCTCAATATAACCGCCCTCAGTACGGCCTCTAAGCATGGCAGAATACGCTTGTGCAAAGCCGAGTATAGGCAAAGCGCCCAGTACGAAGAACTTTGCATGCATTCTGGTTTAGTGTTCAGGTGATCGGGTGGACGGGAAATAACCAACAGAACAACGCGATAGAGAGAACGTGAAATTTGGGTCACACCGCTCCAGGCCTATGCTTATGGTTTTAAGCGAACCACGGACCTCCGTATAAATCCATAGGATATTGTGGCGTTCTTTTACAGCTAAGAGCAAAACCGGTGCACTCTCTGGAATGTTTGGGCACGGACCAGCTCTACTTAGAAAAACACAAAAGTACAGTGCAACGCCAAAAATGGCTTGCGTTTGCCAGCCGTTTCGCTGCTAAGTAAATAGAATAATGCACAGCTTACGTAGCGACCCATTGCCCAACCACTTATGCTGGAGATCAGGACTACTCGCCTAAAGACGTATTTACCACGGTTCAAAGACTCAGGTGTTTTTAAAAATTCACTGGTTGCATGGACTTGGGTCGTGTGTTGGGGGGGCGATCAGGCTGGCAATGGAGAATATGGTTGTGGGAGAGGAGGAGGCAAGGGTTACCTCTTTACAGCGACCACACAGGTGGCTTTGGCCAAGGCAGCAATATGGGTGTGGGTTTGGGTGGCAATTCGGAGGGTGCATTGCAGGTGGCGGTCAAACCTAGAGAAGAAACAATCGGGATGAGATCAGTGAGGAAATTAGTGAGGAAACTGAGAAAATCAAAATTGCCTGCAAGGCACAAAATACGAAGAAAATAAAAGTCGATGTCCCCTCTAAAATAGAATGTCAGAAGCAAACCGCTATATACATGATCCCTGACCTCCCCGAATCCCCACTTCCTTACTCATACCCTCAGGCCTGTGGCCGCACCCCAAACAAACCTCCCTTCGCATTTGATCACCACAGACCAGTGAACAAATGCGTACAAAAAAAATTCCCTTACAAGCCAGAGTAAACATCGTTCGGTGAACAATGTAATCCTGCCTTTTCCCCAGAACCATCCATTCCCCTCTGAAGAGAGAGGAGCACACTCACTTCTCGGATCTGGTGACCTAACGACCTCCTCCCTTCGTCTCTGAGGAGCTCCAGGAGTCCACTCCCACCCCATGAAACAAGGCGTGTGATCAGGCGAAAAGTGTGTTGTTGGCGACCCTGAGTGGTCATAAGTAGGGGGCCGGGCAATTACAGGCCCAGAGAGAAGCCGCGAGCCCATTGTCACAGGAGTGCGGAACCCAAAGGGGGTTGCCAACCTGCTTGGTCGTTGGAAGTTGCTCGACACGCTACCCGATCCACACTCGTTTGCCCGACCAGAGTGACACACCGGATCGGGAACCTCGACATGGTATTCAGTCGTCCGGTCCTGCAAGTGATAGTCGGGATTGGTGGGCATGCCAGATCATGCCTGTAGGCCTCTCGGCTCAGGGGCTCAGGCAGATGGTGATGATATGCCTAGGTAGGGTAAACTGACATTTCCAGCTTGTCACGAGGACCCGTCGAAGTCAGTCTCGTTACGTTTATCGCCGCGTCGCCATTAATCGGAATATGGAAACAACTACTACAGAGATCGCTTACCGGGATAGCAAATTTTATACCCTAGATATCTACTACTAGACAGTATCTTTGTTTTTTTTTTCCTTTTCATGTAGATTTACACCTCAAAAACCTATCAGGTGATCAGTCAAAGTCCACTAGTCGCTCTTGGATATATGCTTCAGAAGTAGTAAACCGCTTGCCGCAAATTGTCTTAAGCTAGAGCGAGTACTATAAACTTGCGTCGTGAATTGACGCGGGATTTCCATTTGGGATATCTCAGTATATAACTAAGCCCGGTTACAGACGCCGCTAGGGAGCAATCTTCCTTTTCTTACCGCCAGTAGAGCCTTCGTTCGTCGTACTCTCGCGCTGTATTTGGACGCGAAGATCTGATATTGTTTGATCCTTTTCAGAGTTCGCAGCAAACAAACCCTGAACCTCCTCCCTAGCGCAGTTCAAAAGAAAGCCTTGCGCCGCGATAACGTATTGTTTGTTATCGAGCTCCCTGAGCTTGGTGACAAGGTCCTCTTTGTGCTGGTCAAGGTTTATCTCCAGCATTTCCTTGTCAACTGACTGCTCATCTAGTCTCTCCTGGTAACTTGATAAAAGGATAGACAGTCTTGTAATCTCGAGGCGGGCTTTTCGTAATTCCTCCTGAATTTGAGAGGAACTCGATGGCATCTCATGGGCATTTGCTTCCCCGTTATGGCTTTTGTCGCTTTGAGAATCGGTAAACCTAAGATTGTTAGCGAAACCTAGAGAGGAAAGACGGTGCGATGCTAACATAGTTTATGTTGTAGAATAGTTGGTTGCTACGCGAATTTCGTATATATGGCCTGATCCCCCCATATATGTGCCGAGACAGAATCTGGAGCCAGAAATGAATCCTTTCTGGAGAGGGCAACGTGGGCTGAGTGATGGGATAACAAGTAATAGCTAGCTTGGGAAATATTATATTTTTATATATTAATTAGTTAATAGATTATTATTTATTCTTTATTTAGAACCGTCGAGCCTAGCTCACATTTCTTAATAACGATAGCAATATTTTCGTATTAGTAACGTGTCGCGAATGTGTGCCCCGATTTCCACATCCGTTGCAGGAATTTTAGCAAGGTTTCCGACCTTTCTTCGAAATAATAACTTCGACGTTATCAAGAATTAAGAGCGAAGGCGCCAGAATCGGCTCCGAGAGACCGGATTATAAGGTGGCTCGGCTCTATCTTTCTTTCTGCCCCACCCACGCGTCATTATGTTATCAAAGACCACGCTCTTCTTTGTGCTCTTGCGCCTAGCTACGGTCGCGCTGCTCCTCTACTTTTCCGTTCACATCTTGGCCAATAAAGGCAGCGAGAAGGAAGGGGTAGTTCGGGTCTCGGTAAGGAGGCAGGTCCCGACTGTATGTTATGAGGCGCTGATGGCAAGCAGTTAAACCTGGGTCTTCTCCGACGCGACCTCCCAGCGCCTTTCCAAGGGATCACATCCCAAGCCGCCGCAATCAAGAGTGCGGCTGGCGCCGCGGGGCCGGTTACGGTGCTTAAAAGCGCAATTCCAACCATAGTGAACGGCGCCGCTAGCCGAGCGACGGCTGCTGTCTCGAGTGTGATCGACGATGCTACCAAAAGAATCGGCGAAGTACTGCCCACCGGTTGTTCTGTCGGAACAAAATATGTCTGCGTCGAACTGAGCGGGCAGTCGTCCTGCGTTAGAATGCCTTCCTTAGAAGTCGTCCTTCTGTTCGGGTTATCTTTAACTTTAGTATCTTTCTTTACATTTGCTTTGAAGTTCGTCCTTCCGCTTATGGGAGTCTTTACGCTAGCGCTAAGCGTGCTGGGGCTACTATTTTTTGTCGTGTTCGCTGCTTCTATGATATTTATAGGGGAGGTGGCGTTTGTGCTAGCTGATTCTGAAGCTATATATGTAGAAAAAGGGATGGCGCTTCCTGACTCTATTGGCAGTCTAGTTTGCGCTATTCTTTGGGTTGCTATTGCAGTTATAGAACTAGCTTTATAGTATGAACACGCTTAGCAGTGTGAAGATACTGTTGAAGTAGGTAGATATATAGGTAGGTTAAGGTATATAAGTGTGACGAACCCTTATCCAGAACCTCCGAAAGGGATAAGTGGTTGAAGGTAACTTCTAGACTTATGGTTCGGTGGAGTTAAGAAGTGCACAATAATAGACTCGTCTCGATGTAGTTACCATGCGCTTAATGATTAACGCTTGTATTGTATACTGTGGAACTATCACAAGCTCAACCTTTCCACGTTTATCTCTCACGGCTTGACTTTGCATCTCCTCTAGCGTCTGCGGCTGGCTTTTATTGAAGAATTTATCTTATATAGACATAGACGATACCCAATCGTGAATAACATCTGTAGGCTCGAGCGCTAGGTCGGGTGCAGGTTTTGTTTGGCATCGTTTTGGTCACCGGGCACAGGTCCAGGCTCCAGATATGCGAGTCCGGCAAAGTTACCATCTTTCGCCCATCCTTCTTAAGTAACCGCCGGAGAGTTGACCGAGTCTCCCAACTAGAAACTTCCTCCCCATTGTCTAACTTATATCTGACCAGTATATTTACCAGTGTCTTGGAGGGGTTCTTGGGGTGTAGGTAGAATGGCAGGCACTGAACTACAGGAAACTATGCTCTGGACAAAAGTGTGGTAAACCAGTATAGCTATTGACTTTGACTGTTTTAAGAAAGTAAAGAAAAGACCATTCCAAATACACTGCGAGGGGAGCCTTTTATGGGTATCCAAGACCTTGTTTTCCTCCTTATCGCTCCTCACAACTTCCATCGGTTCAGTTGGCCACAGTGGCTTGTATGAGAACTTTGTAGCTCCTTGTGACCGCTGTGGGCGTTATGAGCGTTGTGGCTTGATGCCTTTGAGTGCTGTGAGCCACGATGAAGAACATACTGTAAAATCCACAAATCGGTGCTGTATTTCAATAGTAGATAGTTCGACTTATCTCCCAATCAATCCCAGGGCCTATCCGAGGGAGCTGCGTATCCCCGCAGTTAGCGTGTCGCAAAAGAGATGGCGGAACCCAGTGTCTTCTTTCCGCCCGCTTGCTAACGGTTTAATGTTTTATTATAGAAGTAGGACTAAAGAGGTGAGACGTAAACAAACCTTTCTCCAACCACGTTCGGAATTAGTAAGGTAGGGTTTGAAAAAAAGGCTATAAAATCACGAAGCTGCGGTTCAAGAGATCAATACCATTTAACCGGCCTCGGTAGTCTTGACTGATGACGTTCTTATTGAAAGGGTGGTCATGAGCTACCTTATCAACTCTCGTTGAGAGTACATATCCCCACTGAATCTGAGAGAAACGCAGTCCGAAGCAAATGGGTTCTATAAAGTCACCAGGACATATCTCATCAGTGAAGATCCACCGGAGTCTGCATTAAAGTCATCTCCACGCTAGTGAATTTGTCGAGATGCTCCGTCCATGATAATTACCTACGGTCACGCCTGAAGTGAAGTGACGCGATAGGGCAAAGAGCAACATGGGAAGCTTTCAACAATTGTGGTCCTGTGTGAAGATGCTCCTTGGGATGCTTTAGGTCTGGGTATAAAGCACCACATACCTATCGCCAGACCAATTTCTGTCAATCTCTTCCTCCAGCAACAACAACGACACTAACAACTACCAACCAACAAACTCCACGAAACTTCCCAATCCGTCAACATGGTCTCCAAGATCTTCTGCGCCATCGGCGCTGTTCTCGCCCAGCTCGCCCATGGCGCCGTGATTACTCCCATCGCCAACTACGCCGTCAACGAGGTCGAGTGGAATCTTCCCATCGATCCTAACGTTCCCACCGGCCCACGCGAGGTCGTCACCGGCACAGTCCAGGAGGTCATCGCCAAGATGGAGATCTCCCACCCCGGCTGGACCCAGAACTTCACCGCTGGCATGAATCTTACCGATCCAGACACCGACCCCGCCTCCTTCACCCTGGCTACCCAGGACCAGCGCGAGTCCACCCACTGCGATTTCGACTCGGGCAAGGGCAAGGCCTTCTGCCAAGACATCCGTGATGGTGCCCGTTACCTGGGCCGCATCGACAGCCCGGCGCCCAGGAACCAGCCCAGGAGCTGCGGCCGTGTCAGCTGCGCCTACAACTCCGCCATTTGGTGGTGCAATGACGTATATCTCTTATCTGTTCTTCACTTCTTCATGTAATCTAATCATTGCCTTTCCTCGATACTAGAACGCCTTTGAGAAGGAGGCCACCTGGGGCGCCATCTCCGACAGCGCCTGGTATCTTCAGGACATGTGCCACAGATGGGACCCCAAGTGCAAGGTTTCCGCTCAGGACTTCTTTAAGGGAAGCTGGAACGTCTATGTCACTGGTGACAACTGCTAGACGAATCAACACGGCAACGCATGTTCGCTTGTTGATCGAGCCGCAGAACGCAGAGACGGTTAGATGGGGTCTCATTGGCTGAGAAAGGGCTGGGGTGGCGGGGATGATTCGGAGACAGCATCTATGTAGACCATGGCGTCAACAATCGAGAAATGTGCTTCCCATCAACATTATGTTCCACTTTTCCATGTCTATTGGTTTGACTTCTTACTCGTATTCTGCGGCATAGGTTGGACGGAAGCGGCGGGGCGCCAGTACGGCGTAGGAGGTGTGGATGTGGAGCTAGTATCCTGTTTCAAAGAGCGACGGTTGTCGAGTTTCAAATTCGCGAAGATTGTCGTAACCCGACGTGTATTCATGTAATCCTCAAAATAGTCCCCGAAATAGATATCGTGAGCCGTTCCAGAGCTCGACTGCTGGGAGGGTCATATGCGTCTGGAAGCGATTTGTGTAGCACGTAGCAAGTTAGCAGTGCTACTACTAAGTCCTACACATGCATGGATAGAAACTATGCCTTCAGGGGATAGTTTAGGTAGGTAATATTGTAAGAAGCCTACCACTGATAAAACTCAAGGATCTTTGGATTACGACCATTATTAAGCATTGTTCAGTGCTGTATATAGGTAAGTGAGAATGTTAGTATCAAGTACTTATTTACGATGTGTCTAGTGTAATATTGTGTTTGATAGACGGTAGTCATTCTATTCCTGAGATATCCGAGTGCTTTCCGTTATCCAATAGCTAAGGTACTTGGTTATTCTAAAATATATTACCCCTGAGAAATCTTCAAAGCCACGGTACCTATTCGTTACCCAGGAACCCCCTTAAACTCTTAAGTACATATAACTGACTTGCTGCCAAAGAGCAAGAACATAAGCTAACACTCCTATTTGGCAATCTCCAGTGTTGTCTTGAGTGGTGCATACTTGGCCGCATTCTGTCCTCCAAAGCGACTTCTCAACCACTCCTGACGCAACCTGGGTGTCGCTTCCCACTCTAATGGGATCCAGCCTCGGAACTCCACGAGTGTATCTTGCCAGTAGAGCTCCATGGGGTTCGGTGGGAGCGTGGACCTCGGTCTCTGCCAGGGCCGAATTCCATGCCTTGTCTTTTCATACACAATGGCGGCATTGTAGTCGATCAGGACGATTCGTTGGGGAGGCTGCCGCATGGCACTGGGCATTGTGCCTGGTGGGTAAGCACAGATGACGTTACGGGCAGCCAGATCGTTCTGTGCGATTCCTTTGAACAGTAATCTCGCATTGCCATCTAGCACCCTCCCCAGGATCTCCAGGCGAGATGCCCGGTCAAGAGCGACTCCGCTGTTGGGAAGACAAAGCTGGCTGATGCTAGGTCCAGGGACGTTCTCGATGAGAATCATACGAACTGGACGTTGCTGAGTGGTGCCGCCAATGGGGATGTTTTTCTCTGGATGGGCGCTGGTGAGTGTTGAGGCGCATCGGAGGGCGAATAGAGGGAGGGTTGTAAGCTGGTGAGTCAACCATTTTCCAAGTTTCTTCATGACACAGAAAATGATACTGACGGGGCAAATGAATAGGACAAACACCTTTGGGAATATCATCCAGAGTTTTACCTATGCGTTGACTGTTCCGTCATATCTGATTTTGCATTTATTTACCACGTCCCCAGCGACGGATGATATTTCTGTTCCAGAAGGGGAAGTTCGACACTTGCCGTTGAGTATGACATATCAACCGTCACACGAGAGACACACCGCTTTCGTCTCCTGTAGAATAGGCCTAGCCCGATCCGCCCTTGTGAGGTGCCGATCTACCCGAAGTGCGGGTCGTGCTTCTGTCGGGTGAAAACTATGTACTAACGTACCTTACTCTGGGATTTTGGACAGCAACTGTGGCCACTGTTACCAGTATCCAGTCCCGACAGGCTGTCGCTAAGGAGTCTCGAACTGCTGAGTTCAAACAGCCTCACGGCCCGTAGAGAGTAAGGAAGAGAAGTTGAGCGTTTTTGAGGAAGAGAAGGTGGATTGTGAAGGTTGCGGATAAGCTCTCAAAAATTGGCACAGCAACTTGGAATCCCACAAAACCAGCGCTACCAGGCCATCTCCCAAAATTGCAAAATGCCAAAGGACCTTCACCTGCCAGTAAAAGTGAATCAGCAACGTCTCCTTCAACCTCACTGACCGTCATGGCGCTTAATGGTAGGAGAGACGAAAATTCATCTGCCATTGCCATCAACTGTAAGGCACTTTCCACTTGCTTCCCATACCACCTCGAATACATCTCCACAATATCTTCTTTGGAGGGGCGGGGAAACTGTACTTCGAGGTCGACTCTTCCAGAACGGACAAGGGCTTTATCTAGAACATGGGGACGGTTTGTGGAAAGGATGACGAGCTGGCCCTTATTCAAGTCTGCCACACCACCCAAGAATATCCAAGAGTCCTGCCAGTGTTAGGCCCTTCGGCTTTGTTGGCCAGGGCCGCTGTATATCGCGAGACTGGCTGGCGTCGACACAATCAGCGTCCTCAATCAGTATTATGCTCCTCCGGTCGGCTTTTTGAGCCAGTTTTACGAGCAGATCATCGTTGAGTTCCCCGCTGGAGAGTTTGAGGATGTGAATGGTCAGTTTAAATGTCGTAGCGATAGCCTTTGCCATTGTCGTTTTGCCACATCCCGGTGGGCCTGTGAATAGGATTCCGAGTTTGTATGGAATGTGGAGGTGGCGGTACCTTTCCTCGGTTTCCGGATCGAAGAAATCATTGATGCGGTTGACTATGGAGTCTTTGAAAACTTTTCCCAGGTACACAGTATCCAAAGATCGCGCCGATGCTTTCCGGAGCGGCACCCATGAAATCACGCTGAACTGGATGTGCGGCACGCAAATATCCAGGCCATAGCTGCGAGTAACAAAGGACATAAATGCACTCAGAGCCCCAATATCCCCCCTTCCCCAACTGTTGCACCAGACCTCGAGTTTTTCTGTTGCTCGACTCTGCTGTGTCGGACTGCTTGTGGTGATACGTCTCGCGCAAAAGGTGGTTCCCCGCCATTTAAAATGGACGATACGATTATGGGGAAGGCCGACAAACTCCTATCCCCATATTAGCACACCACCAAGAACCTCCGCGGCTGTTTCTCGAGCACGTACCCTAATAGCTTGATCACCAGAAACCCAATAGCCGTCGGTACTTTGGACATATCTTTCGTTGGTCGACTGGTGTTCTTGGAGTCGGGACATTTCCTCACTGTATTCATCAAATAGGAGTTGAGTATCGTTGTGCTCGGCGACCCATCGCAGAATTCGAGTGTAATGTGGCCACCCCGAGGTGATAGTGATGCCCGCTTGACGATTCGACCAGATAAGAGTGAAAAGGTTTCCAAACCGGGGGATATTTGTCCATAGTACCGATAACAGCTGGACAGAGGTGATTACCAGTGCAAGCAAAGTGTCATCCATGGTAGCTGGCTACCTAGAGTCAATGAGAGTAAGGTATGGCTTGTTCAGGCTTTTGCGGATCCGTAGAATGACAGTAAGTCTTGGAAGACAACGGGGGGAAACACGTTTAGGAGGAAAGCAGTTATCACCTTATCGCCTTGATGATTTGTCGGGTCGCCGCCGCAGACCAGATGTGTGTCTGCGTGTTGGTCGCCCTTGGTGTAGAAGCCCCACCCTGTCCTGGGAGGGTGTATGGGCGGGAGGGCGAGCCCTGCGCCCCATACTGAGGAGTTGATCCTATCGTCTGCTGTGGGCTGCCTTCGGTGGGAGCTGATGGCGAGCCTGTCGGATTAAGTATGTTGTGGACGCCCGACGATTGGTTTCCCGGTTGCCAGCCTCTTTTGCTTCCTTCAACTACCGTTGCTCTATCAGGATGGAGCGGTTGTGTTCCGGAGGCGTCTTGGTGGATAAGATGAGGTGGAGGTGGAGAGGTGGTGTCTGCCGCTGGTGATTGCGAAGGGCGAGGAGGAGGGAGGTGCACCTCCCCCTGCGATATCTTCGCTTGTGATGTCTTGAAGACCATAACATTGACGCCTGTAACCGCTGTCGGACACCGGAAGGACCAGTCCTTGGTCAAGGCCTGGCTGTTCTGCTGTCGACGATAAAAGTAAATAACGTCCCCTCTATACGAGCGGTAGAGAGTTGAGACCAGAATCCGAACCAGATATTTGTTGGCAGAACAGTAGGCGCAATGGTACACCTGAGTGTAGTAGCAGAGAAGTAATAGGTCACGCTCTTGGAACCCCCTGCGAGAAGGATACAGTGCGCACACAGCTGGCCCGTTTTCAACCCTGTCAGCTCGCTCATTAGCCTGACCCGATGCAGCGGAGAACCCACATCTCGCGGCAGGGTCACAATCTTGGTCTGGGTGTGCTTTCGTCACAAAAGCCAACGCATGGTCGGAAATCTGACCGGATCTGGCATGTAATGACACACCCATATCAAGTTGCTGAATAGCGGCATTTCAATATAGGGCTTGCCAGATAAAGTTAGCGCCCCATCTAGGGGGGACAGAGATGAAGTGGTAGATCGAAACATAAGGAGCTCAAAGCATACACCGCCTCCTTCAGGGCGAATTACGGGCGGACTTTTACGTAGCCAACCGGAATGCACGTACAGAAACTTGTGTGTGCCCCTCTTAAAGTTGGATTGACCGCGCCTCCGTCCGGGGTAGCCGTGCCGCTCCACTTATGGTTTACCGTGACGATATAATGTCTGCCGTGCCGGTCCAACCTAGTCAAGCGCCTGGCCCTTCTCGGTTCAGGGCCCGGTTGGAAAGAAGGGCCCGGTTGGAAAGAAGGGCCCGGCTTACAAAACCACAGTTGCTGGATGCTGTTACACTCCCCCAGCATTTACACATCCTGGCAGAATCGGGATACTAACAATGGCTTCACTCTGCAGCCTACACCGTTGGGGTAAGGGAGAGTCGAAGCTGAGGGATTCCGACAAGGATGCAGTCCCGCGATACCTTTGGTACCATTACATCTCTCCGAACCCTTGGCGTTTGCTGGCATAATGTTGGGAGCCCAAGATGGGCTTCGGGTAGCTGCTCGTTTACCCCTCGAGTGGTGCGGTTCGATCAGGCTGAAATTCAGAGATGGGTCACCGGTGGACCGCGTTTTCGAAAACCCTAAGAGAACTGTTAAAGTAAGACAAGTTGAAAATGGGAGGGACGGGGTTCCACGCTGGAGAGAACATGGGGGGGGGTGGTAGTCCAAAGTGTTTCTGAACTACTGTGGTCATCGGACATATAGCTCCTTAATCTGCAGCTCCATAATATATAATGCATCTGCACACCGCAGGTGAACCGCTCAAGATACCAAGATTATACTCACCAAAGTCCATTCACATTTACAGAGCGCTCAAAAGCAAATACGATACAATGAGTCGGCAAAAAAGTCTCGAGAGTGCTATGAATGCAAGTTTGAACCTACAGGGCTGCATTTCCATCGATCATACACCTCAGAAACCACGCCGCAGCTCCAGCGCTCATCGCCTTGCCGGAATCCTGCGTCTGGTTCCTGTGGTTCGTGGAATTGGTGCTCTATTACCTGGTACTGGTCCTTGAGCTCCTTAATCTCTTTTGCCAATTCCTGAACTCGTCTCTCGGCTTGTCGAAAGGTTTCTTCGCTAGTTGTGTCATGCGCGATGATCGTACCGTTGTTGAGGGCTTGCCTTAGCCAGCGTGTTGTCTCCTCCGAGAGGGATGTTGTATTTTCCGGCTGCATCGGGCCTCCTCCCACCGCTCGACCTCTGCCTACCACGTAGTCCTCTCCTTCCGAGTCCACCGCCAGATCTCCTTCCTGGGGTTCAATCCCATCGTCACTGTCGGTGTATTCGTCCGCGGAATCCAAGATTCCGTTATTGCCATACTCCATGCTGGCAACCTCGACCACCTGCTTAGTCGTTGCGGCAGTCTCCTGGTCCTTCCATTTGAGCTGCTTGGGTGCCCTGCAGTCTCTTTTGAAGTGTCCCATCTTTCCACAGTTGAAGCACTTGATGTTGTTCCTGGTGTGCTTTTGAACTGCGTCCACCTCCATGGGTCCCGCGTGAGTGGTCCCCAAGGTGCTTGTCCCATGACGCTTCTTCTTTGACTTCTGCCTGTCTCCTGACCTGAATGCCCCGAGGTGGACACGCGTCCCTTTCTTCTCCCGACGTCGCTGGTATTGGCGATCGTCGATGCGTATAGACGTGTAGCGGGTGGCTCTCTAGATGACTGAGACTGTAATATATGCGTTAAAATCACGAGGCGGAAGATTCATTAACTGGACTCGGAGGTGGGGATTTGATGGCGTCCCAGTCCAGTAATTCAGTGTCGTCTAAACTATAGGGAAGAACATCACACGTAAAAGGAAATGTCATCTCTCCCAAAATGCATATTCAGGTTTCGAATCTTGAGCATAGACACAGTTGTTACCATACCTACTACGCCCTCTCCTTCGTGACAATGAGGAATCACTCGGAATGGGAAGAAGTAAACTGAGGAGGGAATATAGAAATACTTGGAGCTGTTAGTAACACCAGTCCTCACGTTGTAGAATACTCAAAGCATAATAGTGGCCTGCAGACCAAGACAGCCTCGGCCGTTTCATTACCTGTTCGCCAGCAAGAACATACTACCGGACACCTCTAGGCGCTGGGAACACAGGCATAAGAATCTCCTTTCTCCCCATCTGGGAATGCCGCTTGTAGGTGCAGGCTACGACTTACACAGCACCTGGGTCTGTTTATGATTCGCTGTCGACTCCAAGGTTACATATACCTTCCCCCAGAAACCAAGTTCAGAGTATACAGCGATGAGGTGAATCCATGACAAAAATTGCGAGCCATAAGAGGCTCCGGGTACTGGCGCGAATCGTCAAATTTGCCCCAGAATCTCAGAATCTTTCCCTTCATAAGGTTAATACGAAGCTCAGGATGCTCCCGAGAGCCGAGGGCTGCGCTGCATAACAGGGAGTCCATTGTTGTAGGAAGCCCCAGGCACTGGAAAGATCATCATGCTCAATTCACTCCTGTGATCGAAGGAGTAGATACTCGGCTCTCTGCGCGTTGGCCCGGTTGCAAGGGCTCGGAAGAGTGAAAAGCGGGGCAATCGTGAATCCTTCTCGTCTTTCCACCTTACCAATCCTTTTCTCTTTTATCAGTCCTTTCCAGGTCACTCTTCTAGTAATTTCTAGTACTAATACCGGTCTTAGATTCTCTTCCACCAATTTCGACGCTCAGGCCAATATAGTGGGAAATACATACTCCGGCAAGGTGGGAAGGACTTGAATTGATTGGCGTTTAGCGCCTTAAAGTAAGTAGGAGCACCCTTTTGGTGCCTCATAGTATTAGAAATAGAAGCAAGCGTGACCATCCTTGACTCATGCCATCACCTTTCCTTCCTGGATATCGTATGCTCGAGAAAAGAACTTGAGGGCGTTGACTAGACCTTCTGGAGAGAGATGGAATCGGACGGCTTATGCGGAAAGAGTACCAGCCTGGAGTCATGCTGGGCTTGGATGTAATTCAGAATGCAGTCGTGGATATACCTCTTATTGTCGATATGACCTTGACAATGGGCCTCCTACTCTGTCTCGCTGGTTTGCTAAGTATTGTAAGAATCGAGCGAAGCTAGATTCTGCCTTGCAATACTTTTTGTAGCATCGAAATATATGCTCCCATCTTTTCTTACTGTAACTGGGCTGATGTAAATGTCAGCTGCAGAGCGAGTGGCCGTGCGAGTGATCTTTCTTACTGTTCCATCTCCAAACGACAGGAAGAGACTGGGAAGATGATCCAACGATCCAGGAGATGGATCATTGGCGACCTCAGGATCATTGCTAAGACCCAATGATCCGTTCCTCATTGGTTGCTTTCCTAACCAAGTCCGTTCTGATCCCACATCAGGGTTGTGACATTAGGCCAAAATATAGAAGCTGTTTCTGGTTCTAGCAAAGGCAGACCACCGCTGCCTACACAGATAAAATAAAAAAAGCCGTTTCTGGCTTTAGCAGAGGCTGAGATATCATGTCATGATCCTAGCGCTGCCTTAGGCTTAATGGTTTGCGTTGTAATTATGTGGAAGCTATTTTTGGCTCTACAGAGGGCAGAAGTTCCTTTTTATATTGTCAAGCCAACTGGCTATGCTCCAAAAATGGCTCTGCTCCAAAAATGGCTCTGCTCCAAAGGCTCTACTCCAAAAATACTCTGCTCCAAAAATGGCTCTTGGAATCAAACAGACCCACTCAAAAGGTAGCATTCGATGGCTGGCGGCTCCGTGAGGTGAGTATGAACTAGCGTAAAAATGCAATCTTACATGCCTGATCAAGTTAGAAACTATCCAAAGTTTCGGTGAACCGGGATGAACAATGTTTGGAGGGAGATGATTTGCCTGATTTGGACGAATTCAGAAACTGATTCTGGCTTGGACATACCACGCTGCTTCTGGCTCTGGCGAAGGCAGCGGTTGCCTGTCACAATTCCTACCTGCTTGACCAAACGTTCTACGCTCCAGAAACAGCTCTGGAATAACCTTGTGTCACGTAAATTTACTCATTGCTCACCCTGCTGGGCCTTTCTCGCCATGCTCAGGGCTTCTCCACTTCCGCTCAGGTTAAAGCGGCAAGTGCTCAGGTCCAAGAACGGAAATGGAAACTGTTGATGTCGGGATTCCGATATTGTTTGTAACTAGACTGATGCTGGTTTGAGGCGTGTGCCACACCACTGCGTGGAAGGTGGAGCTAAGGTTTTGAGTTTTTCCGCGAGTGACCCTCATCCTAGCTTAGACGAACAAACGACTTCTGTTTATACCACCGAAGTCCACGTCACATATCTGACAAAACTCAAGGGTGTCATGGCTTGGCAGTGAAGGACAGGATTACTGTCATAATTAACCAACCCTGCAAGATGCTCGAGGGTGCTCGGCAGCATAGCAGGACGAGCACTCGGGAAGGATTCTAGTATATAGTCGTTCGGTTAGGATGGACTCAGAAGAGTTCATCAGTATGCAATCACAACACTAACATATAATTCCGTTTGAATAGGTGTAGAAGCGGCGGGTCTGAAAGCGGTGAGTCTGAGAGCGGTGAGTCTGAAAGCGGTAAGTCTGAAAGCGGTGAGATGGAAGCTGTGGGTCTGAAAGCGGTGAGTGTTACAACCCAAGACTCCGGAGGCACGTGCACGCAGCAGCGGGGCATTCTGCCCTAGTGTGAGGGCAGCTAATCACGCAAGGCGAGGGCTCAAGTAAATGGTAGCTAATTGACAAGACAATATTTCCTTCTCTAGGAGGGAAATCGCCGTCGGACAAGGAAGACTGGGCTCCGAACGTTGAGGCCGTTCGGGCAACGATTCGGTTCGCAATGACCACGGGCCGACTCGACACGAACTAACCGCAGGCCGACTAAAATACCTGACCGGCCTTCAGGGTCTTCGTAATCGGCCCTACAGGCGTCCCCCCCACAGACCAACGGGCTTCAGGCATAGCAAAAGGTAATCCCTGCTTGAGGAAGGTGACAATGGTTGATGTACGCGGCTGCGTGTTGGCCGAAGGGGGCTGAGGGGCGATGGGGCACTCCTGACCGAGGGCGACAATATCGTCGGCGGGAATGAGGGGGCGTCGGTTGTGTCGGAAAAGTAGACTAAAAAAATCGATTGGGAGATGGTGGGCAGCTACATGGAAGGCCTTGGTACCTTGTTTAGGACGAAGATACCCTTCAGCATGTAGTTTATTTACAAAGAAGTTAGCTACAAGTGACTCTGCGTAAAGGGCAAGAAAAAGAAGCAGAGCGCTACTGAGGCTCGAAAGCTTCAAAGATCTGCCGACGCTGGTGTTTACAGTAGAACCGAGTCTACAGCAACAAGCCCTTCTCTAGAGCCCAGATATCGAGAAAAATGAAATATGTAAGGGTGGCAACGACCCCCCTGGCGGATAGCAACGTGTATGAGGGTTATCTCCTTTACGTCTAACTTGCAAATAGTCCCCATCTAAGATTGCCTCTGAGTGAAGACCGCCCGACGCCTTCACTTTACGGACGCTAGTCGGCGTTCCTTCAAGCAGGAGCCCATGTATCCCTGCGCATTAGCCAGCCACTTCGTGTTCTAGCCATGCCTTTACGCTATCTGCTGCCGCTTCTCCTCTCCCCATCCGACTTGCCCCTGACCGTTCCTGACTCCGCCACTCTCGCGTTCACCGACGTCTGCTGCCTGCTCTGTACCAGCTGACATATTCAAAGTTCGCGGCCTCTGAGCCAAGAAGCAAATCAGTTTCCACATCGGCAGGAATCATACGACTAAACCCCCGATAGCTCCATTTTCCTTCCATGAAGAGTCGGAAGTTGTAGGGTTATCGGCAAAACCGACAGGAATAGAATCCTTGGTGATGCGAATGTAAGTTCTGCCTTCTGAGTGGGTCTCTCAGCCCTTCCTCCTTTCCCCCTACTTACATTTTCAGCTCAATATGCTCGCCAGTGGTCCTGAAGGAAGTAGGCCGAGGGCGGTGCGCCTTACAGCTGCTCCGTTTGCATAGTGCTATGGATCTATGGCCATTGAAGTTTGACGCCCCTCATCCCTTGAGGTTAGTATACGCCTGTTGAATTAATCCACCAGGTGCCCCTACTGTTCCCTAGTACATGTTCCTCCACTAAAGGGACGGCAAAGTGGAAACTCGGGCAACGGACAGGTAGTCTGCTACACACATTGTCGCCGTCTTTACGTGATCTTTGAATTGTAGTAATCAAAGCTATTTAACTAGATGTTTATGAATATGGCAATTCATAAGTGTCTTCTTCTGTTAGAAAAATGGACAAGTTCGTCTATGTCTAAAGTTGCAATTTTAATACAAATGGTGGTTCTAGTGGGTTTGATAACGGGCTACTGGCACGCGTAAGGAGAAAACGGAAGTCATGATCAGTTTTGGTTGCGGCAAGTATAGCCGAACGGTCCTTCGACCCACTTCGGCTCAGGGTGATGCTCACTGCGCTCACCTTTTGCTCACCTTGTGAGACCAATACGGACTGAGCCAAAAATTTTGTCGGGTGTGACTATATAGGTAT
>Psk1_PaWa87p
AGGTAGTCGGTCTCTAAAAACTTTTCTGTCTCGTCCGAGAACGGTTAGCCCAAAATCAGGCTCGCTTCACCCTCGGCTCACCCTCGGCTCACCTTGAGCTCACCACCGCTCACCCTACGCTCGCCATTCTCCAAAAACGACAACTTTACGCGACGCTCTCATAGTCCAAATTTGGAGCCTCCCTCTCGAAAATGGGCCCGGATAGGGAGGGTCCCATTTTTGACCCCCAAACAACTCCTCCACCAAAACGGGGACCAAGAAATGGGCTCGCCAGCGTATTTACTCTCCGTTTTAGGGGACTCTGGGTCGTGGTGGCCATTTTGACATAACAAAATCCGTCACTCCCTACCTGCCTACTGTGCGACTTTTCTTCTCATGAAATGGGATTGCCAGCATACTGCTCTCCGTTTTAGGGGACTTTGGGTCGTACCCATTTTGACATGAAAAAATCCGTCACTCCCTACCTGCCTACTGCGCGACTTTTTTTCTTCTAGTTCTGGCTATATAAAGAGGCCATTCCATCCGTCCTACCACCTACTGCACGACTCTTCTCTCCCATCTCCCCGTGTCTATATCACTGCCGCAAAACCTTTCTTTCCACACTTCATCGTTATCGGCCTCACATTTTCGCCACACTAGCTCTCTACTGTGCCTTCTACAATGCCGAGAAAGAAGAGCCCTCAAGAGTTCTTTCGCCGGGGAAAAGACAGGGGCTCAGAAAATTGCACGGAGGGAATAGACGGCTCCGCAGTTCACAAAAAGATCACGGACAAAGTCATGAAAGGTTACCAGCGCATGGTTGATCTGTGGAGCCAGTGAGGTCCTCAAACTCCTACTAACTGTCCGCTTCTAATATCCGTTTCAGATATGCCGAAGACCACCCCGGTGCGAGCCCTTACGACCTCAAGACTCTGAAGGACTTTGTGAAAGATATTGCATTTGGTATTGATGGTGCGGAAGACAACTCAGACCCAGCGGAAGGGACTGTCATGGTGTATTGGAAACAGTTTATGGCGGGCTGGCGTCGTGAAAATGATGCTATTCCCAAAAATATCACACTCTCGGTTACGAATGTATGTATATGCACCATTTCTTTAATCGACTGGCCTAAGCTAAATGGTTTGATGGCAGTTCATTAAGTACGAGTTACCCGACATACTCAGGACAGAGGGCAAGGAGATCTTGAAAAATAAGCGGCCAAGAAGATTCGGTACCAAAAACCACTTTCTTCACTTGGGGAGGCAATTATGGGGGAACGATTGGGTGGTGTGCGACAAGCCAGCGACGAGGGTGTACGACTGGGCGGATTTGCTTGCAATTGTGTGTTCCTCTGCACGCGTCGGTGAATACATCGAGTCTACTTGCCGGGCGGGATCTGGCCGTGGTTTATATTACAGGGTAAGCATTACCGAGTATCCGCATTGTCGTGTAATCGTACAAGCTGACGAAGAAATACCTCAGAATGTGACTTTTGGAGTCTTTCTCAACGAACATGGCAACGCGGAGTTTGCCGTTCAGCTAGTTCGAGATGCAAAGGGTATGACGGATAACCCTGCTAAAAGGTGAGAGACTGGCTGCCCGGCTTCGCTGACGGAAACGATCCCTCTAATCAAGTTCTGTAGGCCCGAGCACTCACTCTATGAAGGACTAGGAGAGATGCCACTTATCTGTAACCCCATGCTCCCGATATTGGCCATTCTCATTGGCACAAAGGCTTTCAAGGATTACGAAACCATAGAAGATCTACTCAACATACAACCATCAGAAGGAGAGATGATCCACTTACAGTGGAAGGAAAGCGTCCTTGACTTGCCCTTTTTCAAGAGCATGTCTGCAAGAGGTACGCCGGGAAAGATAGAAACGGCGACTGCATTCAGCAAGCGCCTTAGGCTCCTGGGTTTCCGCGCTGGGTATTCACGTCCTCCCACAATTCACGACTTCAGAGCTGAGGGGCTATACTGGATTGGTACGTATATGGAGGTCCTCTTCCCAGTCCGACATACTAACCCTTTCACACAGATAAGTTATACAGCGTTGCCCAGAGAATGAAGCATGCCGGCCAGAAAGACCCCAACACGTACAACAACCATTATCAGCCCAATAATAGCGGTACAGATGGCCAGGGCAGCTATTTCGGCCTTGATGTGCGCAACATCGCCAACGATCTCTTCCGCGGCTTAACACTTGCGCGCAACCCACAGCTGTGGCAGACTCTCCCAGCAGAAAAGCAAGAAGAATTCCAAAATAGCCCTGAGTTTTCCAAAATAGAGAACAAGCTTGCAACTCTGCAGGGACAGCGAGACACGGACTCAGTCACACGCCGTAGGAACCTTTACGCCGAAAGACGAAGGCTGACTGAGAAAGAAGTCCGAAAGTACCAGAAAGCTCAGACGCTCCGTCCCAGCGGAGACAGGTTCCTGCAATGCTACCACCGATGTATATTCGACCGCGTCCGATTTCTTATGCCCGAACGCGACCGCCTCGCATCTACTCTTTTCGAGATTCATGCATTACGGAGTCCAACTGGCCTCAGCGCCCTACGGGATATGGTTGCACTGTGTGAGAAAGATGCCGAAGTAGAGTTCCGACCTGGTTTAGAGCCGGAGAAATGCCACTGCTCTAGTAGGCCACACCAACGGAAACTAGTCAAATCAACCGATAGCAACATCAAAACACAATCTTTCTACGACTGGAAACACATATACCGTTGCTATAAGAACAGTCACACCGACTTTGCGGAGCTTTGTTTCTTGTGCAACAATTGGTTTTTCGGGGAGGCACAATGGAGCAGTCATTGCCAAGCACATCTAAACTGTCCGGAGACTCTGCCCATCTAATGCGATCCTCTCATATACGGCAACGTCCTCGCCGCTGCAGGATACTGTTTGTTCTGTATGGCGGATGTTTCATTACCGCCTGAGGAGCGACTGCGTCAGTTTCTGGACAAATATCTGTGGAAGGATCATGTTCACGACCACTACGAGAAATACGTCCAGATGACTGCTGATGAGGAGAAATCGATCGAATGCCCACATATTGGAGGACGATGCGGTTCAGCATTTGAGTCCGTTAAGCATTTCAGATATCATCTTCTAGATGTTCATTGCCCCGGCTTTACCAAAGAATCGAGCGTGTTGGAGATGGCTACGAAGGAAGATAACGAGGACCGCACCAGAGCCAAGATACCGAAAAGAAGCAAGGGAAGCAAACCTAGCACGGAAGATGGTATCAAAACAGGATTTCATTTTATCGACGAAACGGCCGAAATCGTATGCGGAAACCGTCCAACTGTCATACCCAAAGTGCCCTCCAACCGTTCCGTGTTACCTCTTAATAGTCCTCGGGGCTGGGTCTGGACCGATGAAGCCGCTATGAGCGTTGAGACACTGTCATTGCCGATAAACAGCGGTACGATTGAAGCCGATTTAGGGTTGCTCTTTGAAGAGACAAGCTGCCCTGATGCGTTCGGGCCCCGGTTGACGCTTGACACAATGGACCGCGGTATGCTCTCAAACGTTGAAAGCGACGTGAGCTCTCTCACTTCAATTCAAACCGCAGCCTGTTCACCTCCCCCTGTACAAGCGGGCCGACCATGGCTCTCTAGTAACGAGGAGTCGTGCGATCTCACCGCCCCAGATTTAGAGACTCCAGATCTGTCGCCGATATATTCAGCTTCGCAGCAGCGCCCACCAATAATTGAAGATCACAACTGCATATCAAAAGCAGGTCCGGAACCGGTTGCGGCTGTAGAGTCATCTAGTGATTTGGACGACGAGCCTGCTCATGCTCCAGACGGTAAGCACTATACCGTTGACCGCTTACTGGATAGGTGGAAAGGCTGGTTTTACGTGAAATGGTTTGATGGAAGCTGCAGTTGGGAGCCTCGCAAGAATATCCTAGACCCCGGGCTTATCGAGGATCTTGAGAGGAATCATAGAGGGCTTCATTTGGGGGTGGAGGTCATACGGTCCCGTTCGACTAAAGGTCGCAAAACAGAATATCGGGTACATTTTAAAGGTCGCCCTAAGGAAGAGGATACTTGGGTGGCAGAAAAGTACATGAGCCCCAAGCTGATAGTGAAGAGATTAGTTTAGTTAGATGCGGTTCTGGGATTTATAGTTGCACTGGATACTTTCCTATATAACCAACAGTTGCTCACACTGCTTTTGAAGGATATTATCTTCTGTAAATATCCAGCACTCACTTCCGAACCTCTGAAACTGACACCTGCGACGACTGCTGCAGTTCTGAGGCTTGTCGCCCTCATCTGTCATCAGGTCAGTGTTTAGTATGGATCCTATTCACTGGGCAGGTACCCCACCTTCATAAGAGAAATTATCCCAGTGCACACCCTTGCTGGGGGATAGGGTCGCATGTGGCGTTGCTGCAATAGCTAGGAGAGATTTCTGCCAGGCAGAAAAGATATGTACCGATCATCGCAGCAAAGATACGTGCTTTTTCTGCCAGGCAGAAAAGATACGTACCGATCATCACAGCAGACATACGTGTTCTTTCTGCCTGGCAGAAAATCTCCGTACCGACCATCGCAGTAGCACTCTTTTTGGGGCCATCACAATGGTTTCAAGAGCTAGCCCCCTTGATTTCCTACTGGGCCTTGAAAGCGTTCGTTATAGCGCAATATAAAATTTATGACGCTTTAACTTTAGAGAGAATAAAGAAAGATAACTGTTTGCCCTTGAGTTTGTCAAATATGTGAGGTGGACTTCGGGTGCTAGAAACAAAAGTCGTTTGCTCGTCTAAGCTAGGATGAGGGTCACTCGCGGAAAAACTCAAAACCTTAGCTCCACCTTCCACGCAGTGGTGTGGCACACGCCTCAAACCAGCATCAGTCTAGTTACAAACAATATCGGAATCCCGACATCAACAGTTTCCATTTCCGTTCTTGGACCTGAGCACTTGCCGCTTTAACCTGAGCGGAAGTGGAGAAGCCCTGAGCATGGCGAGAAAGGCCCAGCAGGGTGAGCAATGAGTAAATTTACGTGACACAAGGTTATTCCAGAGCTGTTTCTGGAGCGTAGAACGTTTGGTCAAGCAGGTAGGAATTGTGACAGGCAACCGCTGCCTTCGCCAGAGCCAGAAGCAGCGTGGTATGTCCAAGCCAGAATCAGTTTCTGAATTCGTCCAAATCAGGCAAATCATCTCCCTCCAAACATTGTTCATCCCGGTTCACCGAAACTTTGGATAGTTTCTAACTTGATCAGGCATGTAAGATTGCATTTTTACGCTAGTTCATACTCACCTCACGGAGCCGCCAGCCATCGAATGCTACCTTTTGAGTGGGTCTGTTTGATTCCAAGAGCCATTTTTGGAGCAGAGCATTTTTGGAGTAGAGCCTTTGGAGCAGAGCCATTTTTGGAGCAGAGCCATTTTTGGAGCATAGCCAGTTGGCTTGACAATATAAAAAGGAACTTCTGCCCTCTGCAGAGCCAAAAACAGCTTCCACATAATTACAACGCAAACCATTAAGCCTAAGGCAGCGCTAGGATCATGACATGATATCTCAGCCTCTGCTAAAGCCAGAAACGGCTTTTTTCATTTTATCTGTGTAGGCAGCGGTGGTCTGCCTTTGCTAGAACCAGAAACAGCTTCTATATTTTGGCCTAATGTCACAACCCTGATGTGGGATCAGAACGGACTTGGTTAGGAAAGCAACCAATGAGGAACGGATCATTGGGTCTTGGCAATGATCCTGAGGTCGCCAATGATCCATCTCCTGGATCGTTGGATCATCTTCCCAGTCTCTTCCTGTCGTTTGGAGATGGAACAGTAAGAAAGATCACTCGCACGGCCACTCGCTCTGCAGCTGACATTTATATCAGCCCAGTTACAGTAAGAAAAGATGGGAGCATATATTTCGATGCTACAAGAAGTATTGCAAGGCAGAATCTAGCTTCGCTCGATTCTTACAATACTTAGCAAACCAGCGAGACAGAGTAGGAGGCCCATTGTCAAGGTCATATCGACAATAAGAGGCATATCCACGACTGCATTCTGAATTACATCCAAGCCCAGCATGACTCAAGGCTGGTACTCTTAGTACTCTCCAGTAGAAATTACTAGAAAAGTGACCTGGAAAGGACTGATAAAGAGAAAAGGATTGGTAAGGTGGAAAGACGAGAAGGATTCACGATTGCCCCGCTTTTCACTCTTCCGAGCCCTTGCAACCGGGCCAACGCGCAGAGAGCCGAGTATCTACTCCTTCGATCACAGGAGTGAATTGAGCATGATGATCTTTCCAGTGCCTGGGGCTTCCTACAACAATGGACTCCCTGTTATGCAGCGCAGCCCTCGGCTCTCGGGAGCATCCTGAGCTCCGTATTAACCTTCTGAAGGGAAAGATTCTGAGATTTTGGGGCAAATTTGACGATTCGCGCCAGTACCTGGAGCCTCTTGTGGCTCGCAATTTTTATCATGGATTCACCACATCGCTGTATACTCTGAACTTGATTTCTGGGGGAAGGTATATGTAAACTTGGAGTCGACAGTGGTAAATACCGAACAGCAGTAGCGGATGCTTCAGCTATCAAAGGCTGAATATCATCTAGCACGTGAACTCTCGATCGACTCTTATGACGACGATTTCAACACCGCGAGGGACCTTTTTATTGGGCTTTCACAAAAGTATATGGCACTGGAACCATGCAGTCAAGCCAGGAAGCGCAACTATTTCGTGTTTGCGAAGGACTTGCCGTGGCTTACTATATGCAACTACGTCAACTAAACGGTCTCTAAATCTGACCTTAACAAGCCCTGGAAAACTAACAGCCGTATATGATGTCTTCACTGCTTAGTGGCGCCAATCCGCTGCGCCCATCTCCATCATCATCTAGGCAACCTCCTCGTGCCTCCCCAGTCGAGTGACCTAAAGACCGTTTCCATAGGTGCCGTCTTGTACAAGGGGGTACTCGTCGTTGGCATTAATTTAAGGGCTCTGCCATGCCGCCGGCGTTGAAGACCTTGCTGGGAGCCCTCGTCGTACACGAGCTTGGGGGGTCGGGCGTGAACAAGGAGCCTCCGGTTGGTTTATAGCGGAAGGGAGAGCCCAATACCTTCGAGCTCCTATCATGGTGGACGCGGAGAGGAGGAAGCTTATGATTGTCTGAGCTTTTTTGAGGAAATAAATATTGTATAGGAGGCCCTGAGCTGATAGGGAAGAGGGCCGAGCTGTCCTCGAGACCCAAGGAGCGAGGAGAGGTTATAAACGGTTGGTATTGGAAAGGAGAGCCCAAGGCCGTACAATCTTGGTTGTTGCGGTGTGGTTTCTGAGGTGTATGATCGATGGAAATGCAGTCCTGCAGTCTCAAACTTGCATTCATAACACTTCCGAGATTTTCTCGCTGACTCATTGTATCGTAGTTGCTTTTGAGCGCTCTGTAAGTGTGAATGGACTTTGGTGGGTGTAATCTTGGTATCTTGAGCGGTTTACCTGCGGTGTGCAGATGCATTATATATTATGGAGCTGCAGGTTAAGGAGCTATATGTGGGTAATCAATACTATAAGCCCCAAGCAATAGGTCTAAATACAAAATGGGCTAAGGAATAACATATTGCCTTTGCATCTCTGTCAAGGGTCACTTGTGCTCGGCTAGCGCAACTTGGATCCAGCCATCTGTTTCGCCGCGTGAACAGATTGAGTGGGAGAGGACAGGTCCAGGTACCCCGTCCGAGACAAGTTGGTGACGACTCACAGGTGTTTCCTATTCTAAATTAAGAACTAGGCGTCTACAGCTTTACCTATTTCCCAATATTAGGCAGCTCGAACCTCAAGGTACCTTCGGCCACAATGCGTGGCATAATGAGTCCTTTAAGCATATCTCGAGCTTGCGAATCAAACCATTCCTTGTCCAAGACGCCCAAGGTAGGAGAAATGCACTTCATGAGTCGGCACAACATGCTGTCCCTCAGCCACGTGTACTTGACAACAGGTCATGGATTCAAATATACGCCTGCGTTGAGTTATACCGACCCAGTCTCAAGGTTACAGCCCAGGCATTAGACTCGCACTGTGCTTGGTGGAATGCTTGGCTGGATACGGAGGCTTGATGTGTTGGATGGTGTGGTTCTCTGCATAAACTTAAGACACTAGGTGTTGAATAGATGACGAGTAATTAAGGAGATAATTAAGAGCAATGATCGTACAGCGTTTAAGAATTCTTTTCTCAATTCCGTGATTGCATCTACCAGAAGTCACCACTTGCCTGTTACTGCCAAGCACATCAAGCTTCGAAGTACATGATCCCTAGACACCTTAAGCGCCTCCCGCTCAACAGGATCGATTCCGCTAAAACAACCCATGCTATCGTCCCAAGAAATAACCAAGCTTGTACCAAAGCGTCTAAATTGCGGAGGAGCGACGTGAAAGCACACGCCAATGGCACTTACCGGCCAAAAGCCAGAAACGGGAGACTGTTACACAACTTCTAACACATAGCGGTCCCCAAGAGTGAGCTGAACGCTGAGCTGGAACAATTGTCATTATGTTGACCGCTCGGCGTTGGGTATCCAGCAGGGAACTCAACTATCGGCTGTCTGCAGGGCTATAAGTGGCATTGGCTGGATACTGGTAGCCTTGTCTGGTAGGTGTAAGCCGCTGGTAGCCTCGCGGGAATGGCTGGTAGGTCTGGCGCGGTCGGAACCGGCTGGCGGGACTCACTGGAATCTGCTGGTGCCTCTGAAACCGGCCCAGAGCAAGGGAACTGCTCTGGTAGCGATGAGGTAATGAGAGGTCGTACTACAGGACGATTCGGGTGCTGGGCACCAAGTTGTCAGACAAGCTGTGGGTGTTGTTGGTTGATTCCATGAAAGTATCTGTGGGGCTATGGTACATGTAAGATATCTGAGTGTCTGTCTGTTCCGTCACGTGCCAAGCCAACCCTAACCCTGCCAATACCTAACATGGAGGAACTGGCTGGCGTAGATAGACAGTTCCGCAGTATGCAATAAAAGTCACAATCGTTGGTATCTTAGCCATTGTGTATAGGGGTTCGTCACATCGCCCGGTCCAGCCCTGAATGGTCCCTTACGTCTCCCCTATCTTCCAAACCGTGACACCGTGCCAATTCTATACTGCTGTTCCGCCACAAAGAAAGTGGATAGGCACCCCACACTTTTGCATGTGACACCCTGTGGCGTGCTGCCATCTGCAGCTAGCCTTCTCGGCGGTCTGGAAGAGCATGACGTCACCCCTGCCTGGACCACCTGACCGTCCCTCGGTTTTCTGCTACCACCAAATGTTTCCCCGACAACAAGGCAAAAGGCGCAGGCATCCTCGCCACCACGAATAACGAACAGCCTTTCCATCACCACTTTTTCCTCGACTTTCTTGATAAACACCGACAACGCTTACCTATCGGTCAGACCTGCGCAGACGATTTCCTGTACGTTAGCCGAATCGAGCAGCGGGCGCCAGGCAGGCCGGCTCTGTCAACCTCAGCACGCCCTCTACGCAAGTAACCAAATGCTAATCGAGCGACCATACAGTGAACAGCAGCACCAAGCAAGCCCGTCCCGCCAATCCCAGCAGACTCTTACGCAGGCAGCTCGGTTTGGCGATTACCTGTCCAGGTGAGCCAGTCCCGCTAGCCTCAACAAGCTCTTGCGCAGGCGACCAGACGCTGATTGAGCGATCGTATAGTTTGCTACGCAAAGTCCAGCCGGAATGCCACGCATACCCATCCTCTTTCACCCAACATGGATGATCGATCGGGAGGCGAAGGTACAAAGCGACCGGCGCCGAGCCTCTGCCTGATTGATACCGACACGACTATCACGAAGCGCAGGCGGATGACGCTCGAATACCTACACCAGCGCCCTTTAACGGGCGGAAAATGCGTTAATCTGCGAGACGTCCAAGTGCTACTGCGGCAGGACGGCAGCCGGCAGACGCTGTACACCGACATCGTGGCCCATTGGGCTACGGATTACGCCACGGCGACCACGGACGGCCGGCTCCAGCCAGAGCACATCGATTGCGATAAGATGTTCCGCGATCTCAAGCTCTATGCCGGTATCCAGGAACACAGTGACGCCGAGGTCAAGAGTCAAGTCCTGGCAGCGTATGTGGAGTCGGCAGCCGGCAGCAGTGACCACGAAGACTACGTCCGCGATGACGAGAGCCAGGACAGCAGTATCGCCTCAGGTCGGTACGACATCCGAACGGCCGGGGACCTGCGGGTCTTGTTTCTCCACCTCAGCAAGTGCGCAGCTGCCCGATAGGACGGGAGCCCGGACTTACCCTTGCTGGAACTCGTCGTACGGAATGTTGAAGCAGCGACCACCGAGACAGGCCCCGCAGCTAACGTCGCCGAGGTCGACAAGGTCGCAGCACCCACCGCAGACAGAGATAAAGAAGAGCCGCCTAGTCCACAGTACGAGCCCGACCAACCACCCACGCCTCAAGATATAACCCCCATCTACGCCACAGCTATCAACGAGGACGGTAACGACGTCGCAGAAGATGTCGACAATATATACGGCAATATCAGCGAGAGTGTCAGCGAGGCGGCCAAGACGGGCTGTGAGTTTAGCGACAACACCGAAGGCAAACAGCAGGACTCGGACGATAACTCGGTGGTGTTTATATCCGAGCGGTCCCTTGCGTTGACGGATAATGACCAAGCATCGCCGGGATCATACGACAGTGAGGCGGACAGTGAATACGGAACCGCCGCCTCCGTAGCGAATTCTCTGCAGAGTCTCAGCGCGGCTCTCTGCACTATAGATGACACAGAGCGCTGGGAAGCCACGTGCAGGCTCTTCTGCCACAACCAGGCACACACCGCACACGACCAGGGCGCCAAGCTGCTAGGGACGAAACGCCGCCTCCGCCCTTACCAGATGGAGGCGGCCTACGAGCTACTACAGCGGAGCTTTGGCGGGCAGTTCCACGGCGGCATCATGGCGCTCGGCACCGGGCTGGGAAAGACTGTCGCCAGCCTGGCCGCAATCGCCATCATGAGGCTAGTGGAGCTCAACAATTCCGAGGTCAAACAGGACTGGGACATCGGAGTCACCGCCAACCGTCGGCACAACGGCCCGGGGATGATGGGACCTTGCCCATCAGGCAACCCGTGGAGCATTGAGTGCTGCTGCGTAGCCGGCTCGCTCAGTTCCAAAATCGCCCTCCAGCTGGGACCCGGCCCGTCGCTCATCCTCACCCCGGCCGGCATCACCAGCCAGTTCGCCGGGGAGGCTACCAACTACCTAGAGAAGCAGGTCCAGCGGCCGGAATCGGACACTTGCATCCCATTTGTGGACACGATTGACGTGAGCGCTAACTCTACCCTCGCACGCGACATCCGAGATGACATCCTGACGGGCTTTATCGGGGACCAACCAATCTACATGGCACCAAAGAAGGGGGACCTGCAGGCAGTGCCTGCATTTGTGCAGGGCTCGGGGTCCCAGATGGGATACACGGCGGGCCAGGTGCAACAGCTCTTCTGCAAGCACCGGCTCCTGGTCGTCAGCAGCAGCCCTCTCTCGCTCTTGGCAAAAGGGGAGGACTACCGCTCAGGCTTTGCCCAGGCCTACGACTTGCAGCAGCAGCAGAGAAGGGCGGCTAAGCGGTACATTGCTCGGTGGGCAGTGGCGCCGAGGTTTGTCATCCTGGACGAGTTTCACACCGTCAAGGACAAGGCGACCGTCGTGTACAAAACACTGCAGCAGATCCGGAGCCAGGCCGCTCCCGGCCATAGCTTCAAGCTCGCGGCGTTAAGCGCGACGCCGATCTCCGTGTCGCTGCAGCGGAGCCTGAGCTCGGTACTGTCGCTCATCATACCGCCCGGCGGCGGGGTGGACGCGTTCTGCAGGGCCGCACAGACTATCGACTCTGCAACAAAGGCCGGCAAGCCCAAGGACGTGGACAAGTACAATGACGCCATCACCACATGCTGCAAGCTGCTCGGGAGCATCATGACGCTCCGTACAACGAGGAGCCTCTTCCACGGCAACGTGCTGGTACCGCTCCCCGAGCTCCATTCCAAACAGATCCCCTGCAGATCTGTGAGGGCGCAGAGGGACGACTTCCGGCGTAGGTTGGGCGAGCTGACGGCGGCATGGAGCCAGGAGATCCGCGCCAGTCTCCGGAACCAAGCGCCTGGGAGCGACGACGCGCTGCAGGACCGCTTCTTCAACTTCGTCCGTTACAACCCGTCATTCATGCTAACACTCTGGCTTGCATCATTCCCAGGCATTGTTGACCTGCCCGACGAGCTTTCGTCCAACCCGGGCGAATGGCTGAACAGCGACAAGCTCGGCAACACCGTCGCTACAAGTGAGGGACGCGCCGACCATACCGTCGGCCGGTATATCGACATCATCACGGGCGGGAGCGGGAAGATAGAGCAGCTCAGTCAGTGCCTGGGTCGGGCCCGCGAGGACCTCCACCGCAGTTGCGCAGGGGACGACGGCCAACCGGCCCCGGTGCTCAAGAAGCACGCCTGCGTCTTCACCTCGCGGCCGGGCATCGCACTCATCGTTGCTGCATACGCAGACAAGCACTGGGCCTCGGAGTGGGAGGTCGTCATGGTTCTCTCGGCGGCCACCCCGGAGGGGAAGAAGGCGATCGGCGGAGCCTTCCATGACATCCCGATCGGCAGCGTAGAGAAGCCCACGCTCTTTATCGCCACCGTCGGTACGTGCGGTACCGGTCTCGACAGCCTCCAGAAGGCGAACCACGCTGTCCTCTTCGACCTGCCCTTTGTCGAGTCCGAGAGAAAACAGGCCAGAGGTCGCATCTGGAGGTCTGGACAGCGGTTTCCCTGCTACTGGACCGAACTCTGGGCGGCCGATAGCGACGCTGAGGTCCTGATTAACGACCGCCACGAGAGACGTATGGAGGTATTCAACCGGGTCCTGAGTTGCCACAGCGGCGACGGCAGTCGGGCAGGAGGGAGTGAGCAGTGACGGGTCCGAGAGGGTGCGTTGGAGGAACGTTTAGGGCCTGTAAGAACTGTCATGAGAGGGATGGCGAAAACTGTCCGGTCGTTCATATAAAGTGGTAGGTTGAGATTGACGAGGAGAGTTTATCGGTATTCGATATAAGGAGAACTTTGTTGTAAAGATACTGTTTGAGAATACTTTTGTCGGATTTTTATTAGTTCTCTCTATACTCGGCTTACGGTAGCCTAACACTGCTCTTGAATAATTCTATATCGTCTGCCGATACCCATCCCCACCCCCTTCCACATCCTCGTCTTCGTTAGACCGATCCTCAGTAACCACTCCGAGTTCTTCCGTATGGTGGTGATGGGACAGATACGCTGTCGGGCTGATAAAGGCGGGATTGCAAAAGGCGTTGAAGGTAGAACAACCGAAGAGAAAGCGGGTCTAGCATCATTGCTGATCGTGTCCCAAGGTACCTAGCTAAAGCATCACAACACCGAAAGGCGCAGGTGTTACCGGTATAGTCCTGGAGAGGATGTAAAGTTGCCTCAAGGGGGCTAACTTGAAGTGCATCTTGATAGGCTACTTTGTACTCGTTCAGCATATCCTCGGTCATACCGTAAGCGATAAACGTCTTTCGTTTCTTATCAATAATGGCAATAACCCAGTGATTATCGTTAACGTTATATGGCATGACAATACTGACAATACTGCCTCCTGCCGTGGCCTTTGCCGCCCTCTGAGGTGGGACTCCCAAAGTGTATTCTCCGAACTGTTCTAGTTCCAAACTCAACAGCTCATATAGGATACGTCCCGTAATCATTTTCCCGGATTTAAACTGAAGCAAGTCGTCTCGAGGCCAGTGAGAGGCGCCAAACTTGATCAAAGTTGCGAGTTGCTCTCCAATAGTCCCAGAAAGCTCTGGTAAAGTGAGTCCCATAACCACTTCGTCAGTTTGCAAGGGTGGAGAAGAGATGTGGATCGGGTCGCCCGGATTGTCCCCACACCTCACTCGGTTGGGCGGGCTATCAGGAGAAAGATCCGTGACTGTGTGGCCGTATTCCCGCTCCGCTGCTATGTCTTGTCCATGATTGCTCGGGCGCATCGAGTCATCCCCGCCGTCGGATCTGGTACCGCGGATCAACGAATCGCTCGTAGAACCGAGCCGTCCGATGCCTTGCACGTCTGGTCCAGTCGGGACTTTGTTAGGCACCAAGGTAGGTTCACTGTGCCGACTGGAATTGAGCGAATTTCCTGTTTCCCACGAGTTTGCCGCGCTCGAGTTACTATGTCGAGACTCCTCCTTTCCGTCTCTGTAGTCCGTACGACCAACAACCTGTTGTTTGGCTATCAGGCTATTGGGCAAGTGCGGCGGACTGTGCAAGGTGTGTTGGCTACTGGTTTGCCGGGAGCCATTGGGGGGATTGGCAGGTTCCGGGAGGTCTGCGGTCTCCGAGCAGTGCTGCGCGTTGTTGGAAGGCAAGTTGACGCTGGGTGGATTTACCCTCGATAGTTTTGGACTCGGTCCTACAGTCGCATTCTGTGGTGAAGTAGAGGCTGCCGGGGCGTTGCTAGGCAGCGAGGCCCTACGTTCGCTGTGTTGGCTGGCACCGTTGCCTTCGTGTCTCGGCCGCTTAAGTCTTTCGGCCGCGTTGGGGTCTCCACATCGTTTCTTGCGGGGGTCTCGATTAGGTCTGGGTCGGAGCTGTTCTGTTGTTGTTTCGCCCGGGCAAAATGCCTGTCTGTTCCTGTCGTGGTTTACCGCCGTCAACTGTGTACCAGGCCCGCCCTGAGAAGCCATTGGCAACTCTTCACTTATCCCGTCGCTGTATTGCGTGTCGTCTGCCTTGATGCCAGGAGAGGGAGCTGGTAGGCCGTGTGCAGATGTTAGTCTAGAAATATTAATAACATAACGAGTTTCCTAACCTTGGACTTAAATAGGGGGAGTTTGTGGTAAGAAATGGATATTCAGCTTCCCATTCTTCAACCTCCTCAACGTTCTCCCTCCTTTCGTGCCGACCTCTTTGCCCAGGAGTGCAGATAATGGAATTTGTCCGGAGTTTATTTCGAGTTTCGGTATCTCATCTTTAAGTGTATTGTTATTTCTTCTCGATGAAAGTCGCGAGTAAGGTTTATCGTTCGTGAAGCCAGTTTTTGTGAGTCTGGCTCGCTATAAAGCTATGCACCAGAAACCGCTATTGCGACTTGCTATGCTGTGTCCGGTTATCTGGGGATCGAAAGGGGTCAAAGTCTGGTGCTCCAGAAGCACGTTGAACGAAAACGCCATAACCGAAAAGGGTCAAGCCACGGGCTACCACTGCGGGTTATTCTAGCTAGAATGACCCGCAGGGTCTTTGCAATCTTCGACTCGCGTGCAACCAATCCCATCCCCGCGGGATGCCCACTTTGCTATCCTGCACAGGAGAATAAATGCCAATCCAACCAATCACCTGTGCCACTCAGGACCGGATTTGATAGATATCGACCAACGTCGTTCACTGGCGATATGCTTATCGGCCATATCAACCTCGTCAAAGTGCAGGCACCGCAGGACTACCAGATTAGATTCCAATCATACATTGAGGCTATGGCGGCTATTGCGCTCGGGAAGGCACCTGCATTGGAAGTGGTGGAACGGTTGGATCAAGCTGTCCAACTCCGCCAAGCAGCTCTCCGTTTGTTGAACGGCAAACCACCAATCACCTTCAACGCGGAGTCAAAATTTCTCGATCGTGGCAGCTTCTAGACCAATGGGACACCCGCCTATGTAGCACAGCCCTCTCTCCTTGAAAGCATCATGAGCTTCCGCTTTGACCTGATGAGGGGGAAGTCGACAGCCGAAGCTAGCGTATACGTGACTTGAAGCGAGGCTGCATTCAATTCTTTGTGCATTTGCTAGAACAGCTAGGCCGGATATTCCGGCTAGGCTGCCTAACTTACCCAAAGCGGAGTACTGTAAATATTGAGAGCAGAGGTTACATTCTCAAGCCGGAGGTCGGCCTTGCCTGGCATGCGATTTGACTAAGGGAGAAGAGCTAAACGACAGATAAGTCCGGCCGCCCGGCTCCTACATAGAAACCCCTCCCACTCCCGTCAGTGCCCATCCATCCTTCCCGAGTGCACCCCCCACGTCTCACCATCGGCTAATAAACCAGAAGAGGACCGATGGACCGGTGCGTGGAGACAGCAGCCGACTCTATGTCTCTCCTACAATCCACTTGTCCAAGTCTCTTCTACCTGGCTTGGAGAACCTGCTGCTCCGTCTGATCAGGTGGTCGACGATCTCACTACCCAGATATCCACAACCTCTTTTACCAAGAAACTTCCCAGTCGGGTCGAGGGAGTCCTTGACCTTGCAGCGTACGACTGGTCCGAGGTTGCCATAGACTCTACTCAAGAGCGTTTGCTTGCTACCCTCACTCATCGTCCCACCGACCTCACCCGTGCTCCCAATAATCAAGGCGTTGCCTACAAGAGGCACGTCTGGGTCCGACGTCCTGCTTGTGTTCACGACTCCACCATGCCCAAAGGAGCTAATGCTTATTACGACATCTCTCTCCCATCAGGCTGCTCTTTGGTACCTCAAAATTTCCCCTCTAGATCCCAACCACGTGGCGGCTCCCCTATACCTTGAATGGTTCCTCCCTGATCTGACGAAGAAGGGGGGTAAGAAAGAGTGGCAGATGCTTTTCAAGGACATTGGTGCGGACAGGACTGTCACTGATCACATCTCCAAAGTGTTATCGACCAGTTCAGTTCGGCGGATTTTTGTCGAACGGTCCAATGGGTGGTTCTTCGGGCGCTGGCTCTTCGAAATCGTCAAGCGGGCTCATCGCTCAAAAGGTTTATTTGTCCAGGCCACCGGGTTGCTGTAAGTACTGCCCTTCTGATCAGACTCAGGCTGACACTAACATGTGGGATTCAGTCATGCCAATCCATGTGATGAGTGCGATCAGAGCTATTGCCGGTCTTTCGTGACGTTTCCCGATGGAACCAAGACTGAGGTGATGTGGCCATACTTTGGTTGCGTGGGAAGAAAAGACTTCGATTGGAAATGTGGGAATTGCTAGCATAAGGGTATCCATTGCTCATGGTCCAGTGTCGATGAGGACAGCTATTACTTCGAGGATCTCGGCAGTGGTGGATTATCGAAATTGGATCGTGGTTCGTGAGCCTGATTCCTGGTGGTGAGAAAGTCGATTGGGACCAGGAGTGGGAAGAACAGCGGGCTGAGTACAAAGCGCTTAGGAAACAGCAGCTGGATAAGAAGAAGGAGAGAAAAGAAAAGGAATAATCTTCCTCTACCTCTGATTAGAGGGAGGAGTATAAAGAGAAGAGAAGATAGGAAAAAAAGAAATAATAAGAAAAGAAAAAAATAAAACCAGAAAAATATAATACAATGATCTTTACCCCAAACAATCACCTCCCTTAGTGTCTTTCCTCCCTTTGAGAACAGACAGCTCCAACAGCTCTGTTCTCACAACACAAGCTTCAGTACCCTCTCAAAGAATAGCATGTGGCTGTGTAGCGAAGAGGCTGCGTTAATCTGGTTAAGTAAGAGACTAGTTAAATATTAGGATCCCAACACCCCGCTCAGCGAAGACGAACAAAACCTCCTCCGATCGATCCGCAAGGAATTCACAGTCGACGACGGTGTCATCTTCCCATCGAAAATTACGAACGATGCCCACGGCTCGTCAAAGCCTTCAAGTCCGTGATGTTCTCACATCGAGTCCCGAGGTTCTGGGAGAATTGGAGAGCTCTCTGTAGATTCTTCCACGATCAACAAGCTGTCATCGATTACGTTTAGAAGACGTGGATGCCATTCAAGGATCAGTGGGCTCAGTACGCCATCAAGCGCTACTTCAATTGCCGCGCCCGTACGACCTCACCTTCGGAGTCGACGAACATGAACATCAAGAGCTTCCTGGTCCACGGAAGAAGCGATCTCTTGCGCTTGTACTTTTGCGTTGAACAAATGGCTTCTGAGCAGCTTCGTTTGTATCGAACGGAAGTCGCCAATCAAGAAGTCAAAGTCCGCTACGATATGGTGAATCGCGAGTGGTTGGGACCTCTCCCTCGATTGATCTCTCTGAAGGCCTTGGAATTGCTGGTGAAGGAGTACCAGTATGCCCTCGGCGGTCGCTCAATCAACAACCAACCTCCGCAAAAGCCACTTCAACCGTGCGATCGCGATTATTGTGTGGCCGAGCAGTACGGGCTTCCTTGCCGCCACGAGCTACTTCAATTGATGGAAGATGGCGGGAAACCTCTTGAACTGTGGGACATCCACCACGTGTGGCATCTTCATCGACCGGCAAGCTCACAACTCCCTGTTTACAGTGGTAGAATACAGCTAACCTTCTTGTTCACAGATCGCGGATCCATACTTGAAATTGAAGAACCCTCGAATGGCAGTTCCCAAAGGCAGACCGAGGAATGGGCCTGACGGGGTTCCTGTTCGCTCAACACCACGGTCAACGCCGAATCAGCGGCAAACTACTACAACCCCGAAGGCCCCGCGCAAGAAGAAGACCAAATTACCGAAAATCCACGAGAAAGCGCCTCGCCGGCTTACGAGCAGTATACGGCGCCGGCTCTCCGAATTCGAACAAGACGTGAATGAAGAACCCGCTCCTCAAGCCGCTGCCAACGAAACCGCCGAAGTAATCGAGATCTCCGAGAGCTCCAAGCCCTCTTTTCTCGTGATGACCGACTTCTTAACCTCGCATTTTGATTTCAGAAGCACCACCTGAAGGGAGGGCTAACTCCCAGGCCACTATAGCGCGGGATATGGGTTTAGGCGTGGTTGCTTTTTGGTTTATTAATATTATTTAACTTGGAAACTATCTCCCGCCCCAATCTAAGAACGCCTCCGGGGCCAACGATATGTTACCTTTCACATGGGAGATGGAACAATACGGCCACAACCGCCACACTTCAGGATGTTGACATCAGACGGAATTCGTGATGTCCTTGTCGGATTTCGGTATGGGAGTCTGCTGATCCTGGACAGCGACTTTCCTCAACAACAAACATATCAAGACTCCCATACCGAAGTCCCACGAGGGCATCGAGGATGCCGTCTGATGTCGACATCCTGTTGTCGCTGGTTACCGAAAGCAGATATACTGAGTAACCTACTCCAGGCAAAATAAAATGGCGGCATCGTCCAGCAGCTCAACGAAATCTGGGGACTTTTGTTTCGATTAAGAAGGCGTCCTCCCGCTTAGGGGGCAGCGCGCCTTTCAAGAGAAGCTGGACATGGCAAGGAGGCGCGGAACATGAGAAGAACCTACCGGCTAGATGTGATGACCAACACAGGTCTGTACAGTACTGTACTGTAAGAATCCGGAAGTGTGGTTTCATCTACAATCGCCTAAAGTGGGAGTGAACGTAGGGCATCGACCGTCCTGGTTGGCATCCAATATTGGAGCTGGCTTGTAGCTGTACGCAGTGCCCGTGCGGAGACAGTTTGAACATTGAAATCATGGACACTGATTTCTGTCAAATCGTATATGGGGTCCAAAAAGGTGTCAATTCTGGTGTTGTACGAAGGTGAGTTGCCCGGGTGGCTGGAAAAGGCCGAACCCAGTGGCTCAGGTCCCACTGCCAAGATTCCTTAACAGTGAGCCCAATTGACTATTTTGACAATTTCGGTCCTACTGCCAAAAACGGCTTTTACATTTTGCTTGGCAGCCATATTGCCTCTCCGGCTTGCCTCTTCGCTCTGCCACAAATTCGAATCGGGCTCTTAGTGGGGATCGGAGGCGGCGTCCTTCCTTCCTGTATCTAACATATTGATGCTGCCTTTCCAATGGGCCTATTTGGCTCTAAGATTTAAGGCCCTGTCCATGTTAAAGGTCGTGAATCACGGGAGGAGACAGTTCATTTAGATAGCCCGCGGTCCAATAAGATCATGTTTCAGAGGTTCTGGGGGGATCGTCACAGAAATCCACAGGAATCAGCAACACATCCTTCGTATGGTATGCGCGGCACTATGCCTGGGGCCTGGGGTCGGTTTTGGATCCCAACATGCGAAATGAGCTCGTATTAACTCTCCGGCAAACTACCTGGTGTCTTCGTTCAAATACGACAATGAAAGCACAGAATGTCAAATTTCTAACCTATAATTCTATAAGCACCAAACTGGTCCCCTAACACCTACTTTGATAACAACCCACGCAAGATCATGACGCCGCAAACGGCCAGTCCCGACCCCGGCGTGCAGCATGTTTGTGCCAGATGTCATAAATCTCTGGAGGAGCGAAAGGCCCCTTATGTTTTGTCGAAATGCTCATGTGTGAGTCTGAAGCACCTTCCTGAGCCAAGCTACTAACCAGATCCGCTAGGTAATCTGTTCCGAGTGCCGAGTGAGTTATAGGAGATTCTGTGGCCGGCAAAATATTATCTGCAACCTTTACGACCATTGTCAACACCAAGAGCAAAGTCCATTAATAATTTACGGAACGCAGTGCGCGATCTGCTGGGATCAGAAGCTGGATGACATCCTTGGTCGGCTGATCTGTGGTATGAAAACCAGTGGCTTCTTTGTTTACTCAGCTAACAATTTTAGGTCATGTATTCCACCCAGGATGCTTGCGTCAAGCCGCCAAATATGGTACTAGGTCTTGCGCGATGTGCAGGGACAGTTTTCAAGCCAAGGAGATTATGGTCCGGCCCACTGGGAGCGTGCTTAACCAGCAAAATAACACACAGCCTCATAGGCCGGCGATGGGGAAGGTCCGGGGGAAACTGACTGCCTAAATTTTGCCGCTTTGAAAGATAGTGAGGTGTCTGTATTAAGGTATCTTTTTGCCAAGAGAATGGGATGTTGAGCTAGCCGGTACTGCTTCTTTAGGTCCTCGCGTACTAAGGCATATCTAATTTTAAAAACCCTTCAGCCCGCTCGTTATTATCGCCTTTAAAATATTCGTCGCACCATTTAGCGGCCCACCTCTCGATTATTTATAGTGAGTTGGTAAGACAGAGGCTGGCTCCAGACAACTCCTCAGATGTCCGGTACCAAACAGCCTTAATGTTTAGGCGTTTGGCCGGATGCAGCTCATACCACAGTTTACGTTGGAGTGATTTGAGCACATCTTTAATCCTCGATTTGCTGCTCAGGCCCGACTCATGATCACAGTCCCAAACGATCTCTTGGCAGTGCACCCGAGATTGGCATGCTTACGTTATTGCCTTTATAAGTAACGCTCCCAAGGAGGGCAAATAGATGTAGGTCTTGGTTTTCGGGTGGTATTTGTTATTTAATACCCAGTTGACCATGTAATCGGCACAGAGTGCCACTGTCACAGTTAACCCAACAACAGGTCGCGCCACATGTGGGGTGCAGGACGTCCCTAGCCAATCATTAGAGAGGTCAGGAGACAGCCAATCAGGGCTGGACGAAAGTGCTATGGCGCCAAGACACACGAGCACTCTGCAGGATGCAAGATGCTACGAGTGATCAGAGGCATAGCACGACGAGCACTTCGCAGGATGCAATGTGCTATGGGTGATCGGGGCCGTAGCAGGGCGAGCACCTCATGGTCCCGAGGTCTATATATACGGAGGAACTGGCTGGTGTAGATAGACAGTTCCGCAGTATGCAATTCAAGCTTGTATTCACGATATCTAGTGTTTACATTGAGACATCTTGTTGTGCACTGTTTAGCTGCACCGAGCCACGATTATTCAGAAGTGCCTTCGACCAGTATCCCTTTCAGAGGTTCTGGATAGGGGTTCGTCACAGCCACCCAAACGTTTTTGCTACCCTCTTTCGCAATCTCGAACCCTTTCAAGGTATCTATCGCTCACCAATCTTCCTTATCGGTCCAATCAGACCATTCCTTCCAGTTACGTCGTATCTGAGCGCTCCCGAAAACTAAAACAAGCGGGTGTATGTATATCTCCTTTGGACGAACGGTCTGTAGAAAGACCGCTGTCTTGTTAAAGGATGTGTAGGAAGTGGTCTGAAGAGGAAGAAATAACCGGCGGTTTTCGCTGACGATCTTATATGTCCCGGAGTTCCTTAAGAAGGAGAGGATTATTTAGGTCTTTAATTGGGATGGTGTAGCGATACTCCTTGGACGTTTTTGAGGAGGATGGCAGGAGTAGGTCGCTTGCTGAACTAGTATTTCCTCTGCTGCTGAGTGGGTGCCGCTGAGATATGGCGTCCACTCCTCGAATGCCTCAATGTTCCCTTCGAGGCCTGGTACTACATGATCAACACAAGTTGAAAGTGAACGGCTACCCTACCGACCAGAGTCGCACCGCGTACATCCGAATGAGGTTGGCTAGCGAGGCCGCCACGAACCCCATGCCCTATATGCGTGAGGGCCACCCCGACAGAATCACCACCTCCAACCAGCTTTTGCAGCACCTGAAAAGGAGAGAGAGGCCAAGATTAACAATATCGTGGCCAACTGTGCGAGCAAGTCTGACAAGGAGAACGACGCCGCGACCACGCCCGTCACCTAACCCCTCCAGGGTCTGAATCTGTGATGGTCAGTGCACTTGATCAGAAAGAGAGTGAAGATAGTTATCTGGACAATTATCTGGGCGGAAAATCATTCGTAACGCCATGTACAATCGCTCTCTCTAACCACATGTGATGCTCTTCAAGATTCGGGAGCAAACGGAAACCTGTTCATGAGTGAACTATTTTCCAAGAGGATAAAGGACAACCTTCATGTCCAGGAAAAAAGAAACTTCGTGCCTAGCCCTGTCAAGTCCTTCGAGGGAAAGACGGTCCAAGATATCTGTGACAAGGGCTGGAGTGCAGGGCTTGGAACATAGGTTCAATTTCATTTCAATAATCTCCAGTAGCCTCAAGACCCTTGATGAGGAATCTTGTCATCCCACTGCTCTGCTCTTCCGCTCATGTAGTTATCTCTTTCATTGTAGTCCGTGCTTGTGATGACATTAGGTATCTGCCAAGTTCAGCACATCCCTCCGATTATATATAAGCCAATGATGCCCTTGCTGCTAACGCTTGTAGCCTGTTGCTTGTTTCACTTCCCAACGAAGCCTTTGAGTGCTGTAAGCCACGATAAAGAACATACTGTATAAGTGCTGTATTTCAACAGGTACCTTAAGACAAGAGTCTTATATCGAGCTAGGCTCCTTTAAAATAAGATCTCGGGGAGCTGCGGTAGGGGTAGCTTGTGTTATACCGTGTTTATGCGAGAACGGACTGTTGCAACGGAACGGAGACTTTCCTTGCGTACGGGTGCTTGGGGACACTACGTTTCGATATTGATCGTTGGCGGCCTGCAGCCTCTCGGTGAACTGCATGCTTTCTGAAGATCGTGTAGCGCAGTTTGCTCGTGGTGTCGAGTCGGAGCAAATATTGAAGCCCGGGCGATAGAGTACGTCACCATAGATGTCACCAATAGCGCGGCGAACAGGATAATCGTCCATAACGAACCCCGAATCAATGAATAATGTAAATACTTTAATATTTTCGCGTAGGTTGCTAGTATTCCGTCATTTTAAATACTGCCTTCCCGGCAGGCGCAGAGAGCCGTTTCTAGAACCAGTTTGTCTGGGCAGAGAGGCAAGTCACGAGGTGATAGTCTTGATGCCGTCCGTGCCTACTCTAGCAGAAGCGCCTATCATGGCTCCCTTGGATTGCATCGTGCACTACTGCAATTATATCCAGTTTGCCGCTCCGGTAAGGGCCCAGGGAACGTGGAGCTAAAAGTAAAGCTAGTAAAATTATATAAGCCTGGTCTCATTCTCTTAAGACAATGAGACCATCAGCCGGCTATCCAGGAAAAATGACCTCGAAATCGTTGCCACAGCCTACTTACAGTGAATATCAGTTAAACTTTCTCCGAAAAAACCCTAGTACCCGGGGGGCCGTAGGTCGTCTTCTCAAGCTCCAAGCGCGATACCATGCTCTCAATCAACAATACCAAGATAATATATGGACAGTGGAGCAGTATCATTACGGCCGCTGCCAAGCTATCTTTCGTGATCGTCAGGCAATCATCAACGAAACAATAATCGGCTATCGGCAGAATAGTAGGACCACTTCATCAGGTTCGGCAGCAGGGTTATCCCGTTTCTGGCTTCGAGCATTGAAGCGTCATCCGACAGTTTCCCAATGGGTGCAGGCCAGTGATGAACTAGCTCTCAGTTACCTCTGTGAAGTGCGAATCGAGTTTGTGAACTCGACGGATAGCAAAAGCTTTAGAATCTTATTCGATTTCACCGAGAACCCTTTCTTCCACAATCCCACCTTAACGAAGCAGTTTATCTATAAGAATGACTCTTCCAAGGACAACATCTACGGTGGGCTGTTGTATAGCAAAGCACCTGGGTGCGATATTAACTGGAAACCTGGCCAGGACCTGACAAACGCTTCTAGTAGGTCAAGCCCTTTTCAGAGGACGCTTTTGTTCTGATCTTTACCTATGCAGATCTCAAGTCCTTCTTCGAGTTCTTTAAATCTACTTCCTTCGAAGTTGAGGAGAGCGAAGGTAATAGTGACGTGGAAGACGATGATAGCGATGGTACCTATGTGGATACTGCGTACTCCGACGATGAGGACCAAGAATATGAGGACGATGATTCTGATAGCGACTTAGACTACGTAGACGAGCAGTCGACTTTGTATGAAGACTTCGAGCTTGGTGAGGAGATTAAGAATAGCCTTGTTCCGTACGCGGTTCACTGGTACACGGGAGAGGCACTTCTTTTTGAGGATGATGAGGGCGAAAATGAAGATGAAAGTGATATGGAGGAAGATAAAGTTGAATAATTCCAGGGAACTACTCCTGTCCCAAGCTTGCGGGAGGAAGTATATCTTGATGTTAGTGTGGCGAAATCTGAAAAGGAGTAATGAGACGCCAGGGAAACATCAATATAATAATAACAATAATAATTTATTAACGCTCAGCGGCTAAGCCAAAAGGGAAAATCTTGCCGATTGAAGCATACATTCCCCAAGATATGCCCTGATCTCATTAAAGCCCATACAAAGTCCATTCTAGATGATGCACTCTCTACGGATTCTCGTGGGTTAGTAGGATTGTTGGTAGGCTGGCTTGAAGTCGGTTCTTCAAGTGTTCAACGTCCTATCTTCGGCGGCTGTGCCAGCTGTCCGTGGCACGAGGTGATATACCTGGGCGAGATCATTCGCATACCCCTTATATCGGGCCCGAGCTGCACCATATTGGCTCCGCTCAGGCCGACCTGTCACGGGTAGCACAGGTTGACAGGTTAATGACAGTCAGCTAAGCTACAGTCTTGGTTCTATTCCGTCGGTTACGGGCAGGGATGCGAAAAGCCAAGATGGCCGCCAAAGTGGCGCAGATTAAGCGGTTGAGTGATGAGCCCAGCACAACCAGCTTAGAAGACGGCGTGAAGAAGGAACCTGTGTAATCGTGTCCTTCACCACCAAGCTGTGACAATAGGCAAACATAGATTTGAATCGTATTAAACTACAAAGAATTATGTGACTTAGTATTGCTGCAAAGAAAATTCAGTAATAATAGATCCAAAGGACCCATTAACACATTTAACAATTAACCAAGCTAGCCCGTTCTGTTCGAGTGTCAGGCATTGTGGAATGATGTAAATCTCTACCATGATAGGCTCCACGCCATACACGCTATAAAAGCGCAGAGAAGACCTCCTCCATTCCGGACAGATGTACTAGTCGACTTTGAGGGTTTTGGCATTAATGCAGTGAGCAAATATGTTTGAGAAGAATTGTTTGCGATGGTTTGAGGTCCATGTAGAGAGTTTATGTGATTAGTGATGGTTGGTACGACAACATTATGGCCAAATAAGCATGTTTTAGTAGTATTTAACAGACCAACTGACCAGGACTCGAGGCTGGAAGATGGTGCCACCTTGATGGAATCGTTACCGACAGAAGATGGCAGCTGAACCAGAGTATATGTGGACTCTCCACCGCAGATCTCAACAGTGACTACAGCAGTGCATGAAGCCATTGATCTAAAAGCTGCTAGAAGTGTTTGGCAACATACCTACGGATCAGGCATTGACCGGTTTAAATACTGGCAGTAAGATCTGAACAGCTTCCAAAACTGGCCAGCAACATTTTTCGGCAACTGCCGTCCGATCTCTTGCCTCCTCCGACGATTGCCCACTGCCCCTCGCTATATTTGTCTCAGCATAGAAACACTGGTATTTACGGTTGTGTACCTCGCTCGTCTCCGAAACCGTTTGTGATCGGTTACTGTACGGTGCTCCGTACAAATACACCCACGATAATAACCCAACTAGCAAGATGTGTGGAGATGGCAAAGTAGGCTGCATTTTGAGCCCTGCTAAGATCGTGGAAATGGAGGTGCAAGCACTTCTCCTGCTGGACTGGAACCTTAGTCTTCCCGAATACGAATTTTACACCGAGCTAGAGCCTCTTTCAGAGCCAATACGGAACCAGCTTTTCTGGCTTCAAACTCGGCGTCAGTTGCCGCTCCCTGATTTTTCAGGACTAGTGGAGAATGATGTTACTTGTAATGGGTAATATGTACAGTAAACCGAGGTTCCCAAACAGTAACACACAAACAAGCCTGAGTCTTGGAATACTCTAGTATAGTGAAAAAAACAAACTTTCTAATTGGTACTGTACAGTATCAACGCTGGCCTCGCTCATCGGAAGCCAAGTTAGCGAGAGGCAGCACATAATTTCCAACATCCAGGGATTGACGTACTCCTCCAAATATGGAGCTTAGAGTCATGTTATATAAGGGAAGCGGCATGAGTGATAAGCGTTAACTAAACATGGATCAATTCGCTATATTCCGGGAGCTCGCGTCTACTCCACTCTCTTCCCATTCTATTTGTATGCTTCGAGCTGCAGTGCAAATTATACTGGCCAGGTATCCAAAATGCATAAGCGCAATCGAGGCATCAGATAGCTTTGTCTTTCCATCTCAGCATTCTTTTCATACGCCGAGTAACGGTATCCATGTAGACGAAAGGTGGACAGCGTACGCCGATCGTATATCGCAGCGACAAGAACCGGGTGAACATGACGAGATATCTCCGTCATTATGGCGAGTTGCCCGAGGAGATTTTCTTGATATGATTGTTGTCAAGTCCTATTTACAGTTGCTGAGAGATAGATATTCTACTATTGAGATCGCCGAACCCCGTGAGCTAGGGTTAGACTTCGGACAACTCATAGCCAACACGAGCGGAAAGACCACCGTCTTGCCGATTAAAGATGACGGGCAATGGTTATTCGCGGTGGTATATCCAGACTGTGTTCATTGGTTTGACAGTAGGCCAAATAGTATCGTCCCCCAATGTATTTCGTCCAACGGGAACAATTTCCCCAGCTGGACCGGCCCAAAACAGACTCGGCCGGAAGATTCAGGGCTGTTCATGTTGCTAGGAATACGGCTCCTCACTGAAGGCGCTGCCCATTTAAGCCAGCAAGAGGCTAATGCAGTTATCCCAAGCTTCCGTTCCACAATACTCGTTGAGCTCCTCTCCATGATATTAGATCCTGGAGATAGGGAATTTGAAGGCTTGTTACGACGAGAGAATGAGCAAGATTCGCTCTTCTTTAACGAGGCAATTTGGTCACCGACGCTCCGAGAACCAACAGTAGAAAGTACGCTAGTAGTTTCGGCACCGGTCGGACCGGCATCCGCTGCGCCCTATGCGGTACCGCCCGTTTCTAGCTTGCAACCCGTGCCAAAAGCTGTTCTCGCCCGCTCTATCCTTCCGAATGACCGTAAGACTATTCTTGAGGTGTTGAGCGGCGCCGTTGCGGCTAGCCGATCTATAAGAATGACTTCAGACACGGCTCTCGCGGTAATCTGGTCATCGATTAAAAATGGCACGGTGGTGAGCGAGTTTCATAAGCGGTATAATGGTGTACTATTTTATGAGAAAATGGAGCAGGTAAATCAGATGGATCCCTTATTGCTTGATATCGATCCTTCTATTTTAAGGGAAATGAAGACCATGCGACCAAGGTTTCGATTCTGGGCGGAATTATGCAGACTTTATCGCGGCCAGGGATTAGCCAGATATACACTGTTATGTGCTCTGCCAAAGGGATATCGCGTCCCGAATCAGCGTAACCTGCAAGTCACAAAGCTCTCTGAGATTCAATCACGTCTCTCAGACGAGAACGACACCCTGCGGCGCAATCTTGCGGAAGCAGAGAACCTCTGTAAAGCAATCCTCCAGTCTTCTCTTCCGGTGGAGCGTTTGATGATCGACTTTTACCTATTTAGAGCGGGCGAGCCCCTCACAGACGAGTCTTACAATGCCTACTTGAGCTTGAATCCTCATGAAAGGATTCGGATCCCGAGGCAATCATTATAACCACAGCTACCACGTTGTGTTAGAATACGTCGCCGGTAGACCAGTAAATAGAATGATAAGCACTGGTTCGAAGGCAGCTAGCCAGCTGTGACTTGCTCCAAGACAAGCAACCAATTGACTAAGTGTTGAAATACAGCACTTATTTGTGGATTTTACAGTATGTTTTGGTTTGTGTCTCCGAGTCCTCACAGCGGGCACCATCAATGGCCCGGAGTCCAGGAAACTGCGTATATTATGAAGAACCCGGAACCGATAGTCCGAAACCGCGGGAACTGCGGCAGTGAAGGAATTGGAGAAAGCAAATACGAGGACTGGATGCTGTATTTCAACAGTAACCTGGGCTGCTGATCTTCAACACCGGTATTCACGGCCCAGGAGCGGAGCAAGAAGATGGAGTTGCAGGCCCACACTCCGTTTCTTCTTCATCTTACGAGTACACTGATATTAGCCTTTGACTTAAGCCCCTCATTCGTGCCAGCAATCTACCCGTTCAAAAAACATGGAGTGTCTTCTGCGCCGATTTAACGCCACCTAGGTGCCCTACTCTTCGCCAAAACTTCCACCGCCCCATGTTTTTTTAAGCTATTCTTCACCCTAGATGTTAGCCTGAAATATATCCATCGAGGAATAATAGTTGTATGTACAATAAGGTAGGCTTTAACGGCTAGGTTGCAACCTTGGAAAAGAGAGTCACCTACACTGGCAAGACTTAGTTATTTGCTTACTTCTACGGGATTGCCGGTCTCTTCTTCGCCTCCTTCTTCAATTGTCGACAATACCTGCTGAATGGACGGGAATTGTGTAAATGCTGCTCTTTCAGTTGACTTTGGGGGAGCGGCCCGCGTTTGCAGCGGTATTCATGCTATGGTGAGAACTGCGTGGCAAATCTCGGTGAAAGAGTGTCTTGTTCCCGTCTTTCGGCCGATCCATGTTCGCTAATAACGAACCAAAGGTTTTTGCAGAATCGTGCCGGTGACTAAGCGTCGGCAAGAGAACAACTCCTGAAAAGGATACAGCATTGTCTATATTCCGTAATCCGTATAGTAGGCCAGGAACTAGCACAGGTTGCCGCCGGAACTAAAACAGGCTCCTGCAATTCGTAACCTCAGGGTACACCTTGTTTAGCAAAGCCCGTTTTGGCGGCTAAAACCCAGTAAATCTCTGAACCAACCCATTAGCCGGTTTCCCTGCAGCCATGGTGCTGTGCTGTAAGGTTTGCCAAGTCAATAACACTATTTAGTTCCCACTGTTGCCAAGGTATGGAAATGTCAAACTAGCTTCCATTTGTCCATTAATGACGACATGGATTCGGACCAAGAGTGAATCGCAAAGTCAATGTCGAACTCCACCAATGGGAGGCTAGACCACCCCCCTCTTTTCGATCTTCATGACAACCAACTACCCGGATCAGTGATGGCGCTCTCGTTCGCCCCGGACGGGTCGACCTCAAGATCGAGCTCCCCAACCCAAACCGAGAAGTCATCCGTCACATGTTTACATTATGGTAAAGGTGGCGAAAAAAGAGCACGATTTCGAAACACTAGTTCGGTGGCTGTCAGTAGTCATCATGTCGATGTCTGGCAGGGAAGGCCACCTGCAGATAGCTGCCCTCGCTCATGCATAGTTTTGATGAGCCAGGATCAAATTAGTCCAGTGGGCTTTTGGCAACTATGAGTACTCCAGGATAACAGCAGGCTCCAAAATAATAAGGACCTGTATTTTTGCATCAAAGTTATTCATGCCTTTCGGCCACTGAGGGTAATGGTTGGAGGGCAGGCTGTCATCGTAAGGGATGTTCGAGAATTGTGCTGGGTGTGCGCTCCACTAACGCAACAGAGCCAACACCTCAGGTAGGAACCTTCCCTTTAGGCCAAGCCATGAAAAGCGGCCTGACGGGCGGAGCGGCTGACTGTCCCGAAAGCTTGTGAAGAGGGGTCAAAGTGGACGACAATGGGAGGATCTTCTCCACAGATGGCTTCTTGACAGAGTCAAAAGGATTCCAATTCCTCCGGAGTTGGCTCAAAGAAAGTCTTTGCACAGTAGTGAGCTCGCTTACTCTTATTGCCGTTGACTATGTTGCCGGATTCTCGTCCTTGCTTGAGGAGTGCGATCTTGCGTCTGTGCAATGGCCCAATTATTTAGGTGTGATATGGAAGCAAGTGGCGAAGAAAACCTGCAGCTCCGACATATTATATGATGTGATAAATGTGTTGTATTGACTAGCAGGAAGATACTCCACAAAGCAGCTAAGGCTGTGCCCAAGCTCCCAGAGCGAGGTGGTCTGGCCGTCTAGAAGCCTTCCGCATCTTGAGTTTCCCAATTCCCTCAAAAGCAGTTGAGCAAACAAGAGCCCAGGTCTGTCTTGGTCATGGACAATGCGTCATTTCATCATACGTCTTCAGCTCTCCAAAGAACTCCTTGATCGGGCTCAACTAGGGTGAGTAGGGCGGTAAGTAGAGCAATACTCCCGCATCGTCACACAACTGCTACATTTTCTGCGAATACTGTACTAGACGGAAAGCTTTCTCTAACCAGGCAGCCCAACTGTAAGCACGAGCCACATACCCTACCTTAGGTGCTTGAAGATGCTCTGCGCCAAAAGCCGATGTAATCCGACCCAAGAAGTTACGCTAAAGTTGTCACATAACAGAAGTGGCCTATACCTCTCATTCGCGACAATTTGCTTCGTCTACCTACTCTGCCCCCGTTCTTAGACGATACGGTAAAAAGGTATAAAATATTACTTAGCTACTAGTAGTGCTAGCAATCTGCCGCAATATGTCTGAAGTATAACAACCGTCTATTGTAGCAAATACTAGGTACTTTAACGACGCGAATTTATCAGACTGCTGGCCGTGCTTACGCTCTTTAGTGGCCGGATCAATGTATTGACCGTCGCTTTGGTCTAGAAAGGCTGCGTCCCGGATAGATTGCCTGAACCACAACTCTTGTTCCCACTCAGCGCTTATAAGGGCAGCTATGAGTGAGTCAAGGAGGTTAACATGGCCAACAAGGATGCGGAGGTTGTAGTTGGGGCGGTTAAGATTGGATAATAGCTTCGCCCGAGCGATCTGTGCTAGGATGCAGGATTGTGTCACTGACATCTTTGTAGAAGCTTAGACAAAAAAAACGGCAAAAGGCGGAATAAGCAGCGCTTCAACGCTACAGATAGTTGGAGGAGGACAGACAATTTTTCCTATTCAGTAGCCTTCCTACTATATGCAAATCATTTAGCCTAAGGCAGCGCTAGGATCATAACATGAAATTTTTGCTTCTGGTAAAGCTAGAAACGGCTTTTTGTATTTTACCTGTGTAGGTCTGCCTTTGCCGGAGCCAGAAACATCTTCTATTTGTTGGCCTAGGCAACAAGGTATAGGGAATTGCTGACTCTACCAAAGCCATGAATGGCTTCTAATAGTAATCATCCGTTCCGGTTTAATTGGCGGGGGGATAGTGCTCGGGACGTTAGGGGGCCGTTGACAGTCGGATCGCCTGACACTTCATTGGGCTCCAATGCCGCTGGTTGCAATGATCTCCGCGAGATTAGGCACGAAGGATTCCCAGATGTTGTTTGCCTGCTCTCCATGGCGGACTTCAAAATGGAGAGCAATGAAGCAGGCATTGCAGACAAAATATCTGCCATAAGGACGAAGCTGCAATGGTCAGGTACACTAAATCCCTCTTACGGCCCGCTATTGTAAAACTAACAATCTAGGCAGGTCTGTAAGAAAGTTCAGGAACACAGAAGTATGATTCAATGTGTTTACCTTCCGTGAGAGGCGATCATAGTGCAACCGCCATGACCATTACCTAAAGTCATCGCCTTTACTAGACTCGAGCTTGGCACGTGCTCAGCACGGGCCAATGCGACTACAAAGACTCTGCTTCTCGCTGCCGCGAGATCTGTTTGTAGCTCTTTGAGCTACGTCTACCACTGCCATTGACCTGTCAACCTGTGCCACCCGTGACAGGTAATCCCTTAGCAGCTATTAGTGGAGGCCGCCGGGGATCCAGTTTATAGTATATTAGTAGGATTATCCATTTATGGAGACGGATAGTACTCGGTTTTCCTGTTAGTCTTATTTTACTGAAGGCCATCTGCCACTTTTAGAAGGTAATTTGGTAGTAGCCTTAGCCGGATATACAAAGTTAGAATATCATTTCTACCAGCAACTATGGGCGAGATAGGCTTAAAAGCGACAGTCTTACGGATCGGCTGCCTCCGATGTGCCAAATGGGTCGAGATCACCTCGACGGATACTTTACACGCGTTTGATATGATGAGAATTGGATACAACTTGTATTACTGTCTCCGCTGCGCTAGGGCTACTGGATACCTCGATATCTCTACATGGCAAGGGAGGGTCCTGCAACCTACTATCTCCGAGCCCGTTTCCATTCCACCCCGCCACCCCCTTGATCCAGTAGCTTCCTCTTCCGGTGGTCTATCGTCCCAAACCGGCTATTCAAGCTCTGCGCGTTAATAAGGGACTCTAGGGTGAAAGGCGAGCCGCTTATCGGGGAAGTGGCGTCCCCCTCTCTAAGCGATATTTTGAACGGCTCCGTCCGACTAGTCGTATGGAAATTGACCTCTTTAACAAAGTTTCCATCGTCCCCCTTAGCAGACCGGTCTTGGAAGCCCCCGGGTAGAATCCGGTCGTCCACTAGGAAAGAGGCCGACGCTTGGTCAAGCTGTGAAACGAGGGCGTCAAATTCAGGGGTCCTTACCCGTAGCCGACAAAGGATCCTACAGGCGCACTGATACGTCCCGTTTACGAACTGGAATGGGCGGCCGGGATCGAGCTCGAAGAGAAACGTTGCCAAAACGCTCGGAAGAGTCGTAGAGGGAAAGAGTGTGGGACTCTGAAGGGCCTGGCTTTTCCCAGACCCACACCGGTTTTGCTCTTGGGGCTGGATTTTCTTACTTTTTCCTTTTAACCAACAACAAACAACGGTAATACTAATTTGTTTACTATTTTCTGGCCAATTTTGGCCTCACTTTCGCAGCCAGTGACTTTCCTAGGTCACCAGCCCAACAAAGAGTCCCTCCATAAATGTCGATACCTCGTCCGGGCGGCCGCCGCGGGCAGAGCCTGTCCCAAGTGACACCACCAGGCTTGGGTCTGGCGTGTCTGGGAACAGGGCGGCAACTTCCAGGAGGGCTATAGATGCGGAAGGAGAATTCGTGAATGGTTCTTGGCCTTGCTGACCAGGAAGACAGGCAGCGCTGTGGGGCAGGCTAAGCCACGAAATAGTTAACATATCTCGCCTGGCAAGGCAGGCCCGACAAAGGGCAAATTGTTTGTTTTCTGCACGCCACCTCGCGGGCTTCCTCCAGCATTCTACGGTTCGTACCACGGAGGCGCCTCGGGAACCATTCGACTTCGTTCTCACGTCACGGTTGGGAAACCCGATCGCACCAGATCTAGAAATACACCTTTCGCGATTTTTAGAGCATTTCCGGTCGTCTGATTCTCTCAAAAGATTCGCGATACCTGTGATCGCGTCATCATTCATCCTAGACCATTATCCACCCGGAATGCATCGTAGGTAGACGCCTAGCACATACCAGTCTGAGCCAGCTAATTCTTCGCAGGTTTTCACCCTCGTACTATCTTCGGTGCCCTATATAAACGAATATGCCATTCCATAGCTAAAAGCTCGATCCTGGCCTACCAAGGATTAAGGCATATGATTCTACCATCGGCTTTTGCCAGTCTGGTCGAGGAGGAGATGAATCAGCAATTTGCACAATATACATTACATGGCTCCTCGGAGGCTCTTCACCGCCAGCGGATGAATGGCTTTCGGCGCGAGAGAGTCTTTGGGTGCCTAAGTCCTACAGACCCCTGGTTATTTCATATCGACGCTTGCTTCCTTTGTCAGGCGGAGTCGGGTGTCCCGGATTAGGGTGAAGCCAGATACGGCGAGTGTCCGAGTGCTTAGTGTCAACGGCGGGGGGACAAGAGGGCTGTCCCCTTAGAATTCATCCAAGTGCTGCAAAACTGTATCGGGCTGCCTTATCCGGTACAACAGCATTTTGATGTAATTTATGGAACAAGTTCTGGTAAATCCACACCCGGCCGCGCGGCCCAGAGCTGTTGGTATTCTTGCAGGCGCCATAAGGATTAGCTGAGTTCCAGACATCATTTTCTGCTAGGCACTTACAAGCTCTCGTATTCCATCATCAAAGATTAGGCGTGATATGAGGTAGGATTAGCTAGGTTGGATGACCAGTAAATGGACCACATGTGGATCTGGTCCACCACCACCACACCAGCCACACAACCTTGTTGAGATTACCCCTGAATGCTCACACTGGCCACAACAAGACTAATACTGGGTCAATTTCTATGGGAGTCATACCAAAATGTAGCTCATTCACTGTCAGAGTCAGAAATTGCATCTGCTTCTCGCTTGCGCCTCGTTTGAACACGATGACGTGCGCTGCGCCGCACAGGGTGGGCTGGCTCTTGCTGCTCCACATCCTCCTTGGCTACCACTTCTTCCTCCACCACCCTCCCTTCACAACTGCCTGAATTGCGTGTGCTGCTTTATCTGCAAGATGTGCTTCCTCAGTCGTTCTTGGTGAGGCTTCTCGCGACATGCCAACCCAACCAGGAAGCACGGGAAAAGTAGAAGAAAAAAGTTGTTGTAGGGTCCAGAGGCAAAGTACGTTTGCTTTGCTTTTAAGTGGTCCATTGAGATGTGGAAGAAATATTGGCGCATCCTTACAGCTGATTGCACCCACGACATGACCATCCATAAGATGAAGCTTTGCCAGGCCGTTGGTAGGACCTCTGTCAAGTCTCACTTCCCGATCTTCTACGCCATAGGTACCGAAGAAAGCAACGATTTCATGGACTGGGCAATGGGACTTCTGCGCAACCTGGCCGATGAGAACGATATTCCACCCCCTCACCTCTACATTACCGATTACTCTGATGCCGAGCGGCACGGCCTTGGCTTGGCCTTCCCTGAGAGTGACCGTTAACTCTGTCAATTCCATATTAAGAAAGGTTTTCTCCGCTACCTTAGGATGGGCGAGCCGATAGGAGTCCCAGAAATGGGAGTTCCCAAGGTAACAGTGGGACACCATTTAACTACGTGCGGTACATTAGCTAGTGCTACTGTCATAGACCAATCGGCCGGGTTGTTGAAAGCGGGGATGCAACCCTTAACAAGGCCAGCATTATCAGTTTCTTCTTTGAACGTCAGTCCTTCCCGGTCGAGGGAAATGCGTTGCCCCTTTTGAATTTTGGTGGGGTGTGTGCCTAGACTGCCTCTGCCACCCTACCCCCCTGTCAGCAGAGGCTAGAATTGCATTTTAGAATGTCCAAATTAAACAGTTTAATTGGAATCATTCGCAAATGAAACAGACGGTCTAATCGTCACATAAAACACCTACTCAGCATGAGATTCAGACCCGTCTTACATAGGTACCTTATCTCATATCATCAAGACTCATGGCCTCATACCTTCCTAGTTCCTTGACATCAGCTGCCGCTCTCGCGGGTAGTTACTGCAGCAGCGTGTGCTGAAGGATCATGCCAATGAAATTAACACCAGACTTCGCAGGGCTTTGCAAGATGGCAGAATTTCTCATCAAAGCTACAACTTTTGGAAGAAAAAAGTCTTTGGTTGTGGTCTGGGAATAGGACCGTACGTTAAGTATACTCAAAATATGGAGTCCAGATCCGTCTGCTTACCGTAAAATCTACGTGCCGCCCTGCTTGACATAAAGTCTTACTTATGTTGGGATTGAGTTGGATAGGCTGAAGCTTTTTGGTAAATGCAGAGTAGTCTTAGTTCTGTTCAATATATATATCGTTTTTGTGTCTAGCTCGATCTCTTAAAACCCCTCATGTGTTCCCCCGGTAACAGAAGTTGAATATATGTATCGTTTTTGTGTCCGGCTCGATCTCTCAAAATCCTTTATATGCTCCCCGGTAAGAGAAGTTAACCGCAATAAAGTCCATTTTGATTGCGCGTATTCTACATGACGGGCACCGATCATACTTCATTCTCTCCCAATCGCTAAGACAAGAACCACATAGAACGTGGCCTTGAAATCCAATATTAGCAAAGCTGCGCGTTTGATATCCACTTGATCACGTACCACATTTAGATGTAAAAATATGCTTTCCAACTACGTATCCATCGAAGCAGACAGAACAGTCTGTTGCATAAAGACGCAGTGGCATCGGGCTACATACTCTGCCCTGACGAGAAGTGTGAGGCAGAAAATGGCACGCATGACAAGTAAGACATCCACAAGAAATGCAGACCATGATCTTGTCAATCCAGGTGCTGTTTTGGAGAACGGCTGAACAGACATAACAGTTATGAACTGCATCGTCGGTAAGGTCTATGCTAGCCTTATGTGGTGTCTGGTAAACCGACAGTTGATCGTTGGCTTCCTCGGTAAGGTCGATCACTTCATGTTGCCGGGCCTGTGATTCACGGTTGAGGTTGATGTGCATCTTTCTGGATCCAAGAATTATGAGGAAGTAAAAAATTAGGTACACATTAGTTAAAGAGAGGGGAGAGAGACACCCGATTTTATACTTTTCTTACCTTAGTCACCAAACTACTCAACCATCGTACTGGGGTCTTCCGCCCATCAAATAGAAACACGACCATGCACCCGAGAGAGCACCACGGGCCAAAGCTCTGACGTATCCTGCGTGTTCACGCGTCGAAACAGGTGAACGAAATGAGATTGTCCCGCTCCACGCCTAGTGCTTGGTCACAAGTACATCGCCAAACACCCAAGCATACCGCTATCACATACAGTTCGCAGTACATTGTACCTTCCTTCCGGACGATCCGTCCCTCGGTGTATCAGCACGCGCTCTCGGCAGGAACTGTCACATGGAGGAAGCACTGCCATCGAATCACGCCCAGGATGATGCGATCAGCTGCAAGGCAGTCACATCGTGATACGAAGTTCTGGGACCGTCACTGGCTTTTCTGTCTCCATGTTTGCCATCCAAGCTCAGGCGCTTCGGTGGAGAGCGAGGGAGACTAACCAGTGCCATGATGGGTATAAGAAGCCATCTGTCCTCTCTCATGCTCGACTTTCCCGTTTTCTCGCTCTCTCCCTCTCTCTCTCTTCATCACGCCCTATTGACAATTCACCGCCAATTTGATATTCATTCTTATACTTTTAGAGTTTCGACGTCTGCTGTCTTGCCGTCGTGCTTTCTTCTTAAGTGCCAGGAGCAACCCAACCCTCCGTCGTTAGTATCGACACTATGGTCAACTGTTCGACTGTTCCTCAGTGGACTTCTTCACCGGGTCACGGCCCCGAAATAGAGCTTCATGATTCCACGGACCATGACCCTCATTTCAACCACGCGATTGGCATAAATGCACCCGCTCCCTTAACTCAACCTCCCCAGATCATCCCTGATGGTGAAATGGAGTCCATGTTGTATTTCGATGTCGCCATAGCGCCTGGGCTCCAAGCGTTGGACAACCTTAACTGGCCCATTGAGCTCACATATCAGGACCCTGTGGTTCTCAAAGGACTGGCTGAACTGTTTAGTCTCGATGGTCCCGATGATCCCTCGCTGAACCAGGCTGTCACCCCCTCCGAGGTGGAGCCTTCTGTCGACGGCGCGCCCACCACCCACAACAACATCCCGTGCGATCAGTCAGGGGATGATCTTCGGGATGACCTAGGGTCTTGCGCTGCTGGAAGTGAAAGCACGCCAGGCATTGATTTGCCCTGGGACGACTCCTGGACGGACGGGTTGTCGTTCAATATGGAGAATCCAAGAAGTATGTTCCTTGATCAGGGAATCGCCGACGTCGCCATGCTTGCGCCATGCCTCGCCCTACCTGAGTCGCCTTTTCCCGCTCGCTATTCGACAGATCAGCTGAACGAGACGTGTCCGTTCTCCCTGTTCTCAATGAGTCCAATCATGGACAGTCAACACGACACCTCCGTCGATGAAACTGACAGGACATCCATCGATTCTCAGCTCAAACAGTCGCCTGATACGTCTTTTAGTGATGGCGGAGTCGATGCGGCAATGCCACCACTTAGCAGGACTGGCGTCACCGATGACAACATGAGGGAAACCCAAGCGCCGTCACTGAAGCTCAAGCTGGAGGATCAGGAGTCCACAGATGCAGGAACGCTGGTATGCAAATATGATGCCTTGGAATGCATTTCCAACAACTCTACGGATAACCATCAAGTTACGATCACCCCTACTCGAAAGGATCTAAAAAGGAGGAAGGCCAGTCTCGACCCCGACGGCAGCGACTCGCCGCGAGGAAAGCGACTATGTATCGAGACATTCCCAGACCTCACGGTTTATTCTGAGGGCAAATCGGCAGGTGTTAACACGAATAGCAGCCAACTTCAGGATCACATACATCCACTGGACACCAAGATGTCTTGCACGCCAAAGCGCCAACATCGTAGCCCGTTGCGTAAGCATGTGGAACCGAAGTTCGTCACACTCAGAGATATTGCCAAACCAAATGGATATATCAAGGGCTCGTTTCCTCTACACATTCACAGTCTGGACATGTACCCTGACCCGACCGACTCTTTCATGCTCCACTACCGCTGGGATCGTCGGGAGAAGGTTTGGGTTACCAATGCTCCAGAGGATGGGAGTGTCTCTCAAGAGGTCCTTCCTGACCGAGTGATGACGGCAGATCAGATGTGTGGCTTGGTGGACAATGTCCCTACATTGTTCAATATCTATCTTCGGGTTGGCTGCAGTATGAATTTCGTCATGGAATGGGACGACTCCAAAAACTCCTTCATCATTGACGACCCTATTGTATGGGAGCCATTCAGCGTATCTAGAAAACACGTGTCTAACAGTTTCAACGCGTTAAATGACAGCGGCAAGCGGCGGTAGGATGGTGGGGACATAAGCTGTGTCATTGATCAAATGTATATATTTATGTAAAGAGCTACTCTCCCATCACATTCACCATGAGATTCCAGAACTTCTGCCCGGTGAAACGGCAAGCATTCTCAAGACCGATGCGAGTTCAATGCGTGGGATTTCACACACAGACTGGGACGGTATAGTTCGATGTAGCGGTATATCTGAACCCATGACCCAGTTGTCAAGTACACCTGACGTAGTATCATAGTAGACAGTAGCTTGTGTCGGGTCATGAAACTAATCATAGCGTCGTGCTTGGTTACGGCGTTTTGGATCTCGAGGTCTTCCAAGCAGGGAAAGTGCAGCTTCCCCAGAGGCAGCAGGCACTTGAACCCGGCCGGACTTAATGACAGTAAGAGCTTTCGAACCTTTGGAAACAAGGAAAGAAAGTCAGTAGCGGTCGTACCATGGGCATCCCGGACAGCGAATGGGTTGATTCGCAAATCTGTGACGTGCTGTAAGGAAGCGTCTTGCTAAGCCTTGTGCCCGAATATAACTTGGAGATCAAGCTGCGTATTGACGGGGAAGAGGTGGAGACATGATAGCACAGGTCAAAGAGTGTCCTCAATCTTGTTATCGGGATTGAGAAGCATCCAGATTCTCTCTATTAATCTGGCGTACTGCGGGTTTTTTGGGTTTGCCCCATCCGTATTTCCTCAATGTTGCCACCGTCAGCATTCGAGGAATTGAATGAGCTTAGTTCCGTAATAATAGCCTGTATGGTTTAATTGCGCTGATGGTTAGAAGTCGCGATGGTTTTCGTGGTGGTTGGATAAGTAGATGGGTAAGGTATGCTAGCAACGAAAATCATTAAGTTTAATAATAAGCTCGGGCACTGTAAGTAGGCCAGTGTAGCTCGTAGGTACTTCAGGAGTAATGTTTTAATACCATTTTCAATTAAGATTTACTATAATAAACCCTAACCCATATAATAAAGTGCCCCTTTAACAATATCAAGGTGCCCGTGGAGTAAGTCCTATTAGAAAAGCCTGAAGAGGGAGTACACGAGCAGGAAGAGGAAGAGGAGGAACAGGGGGGAATAGGAGGAACAGGAGGAATAGGAAGAAGGGGCGGCTGGAACCAAAGTCGAAGATAAACAGTCTTTAAGGCCTTGTGTAAGGACACCTTATACTTTCCGATATAGGTTTTTCACTTGGCCTACACGGCACGGTTTTCCTATATAAATACCAGCAAAAGGCCCGGCGCATTCGTTATAAAAAAGGTTAGAACGGTGTAGGAAAAATAAAAATATATTAATCTATTAGCCAGCAAAAGCAACGCAAGTCTCGCGGTAGTAAACTTTTAAGTCATAGAGTGCATAAAACAAAAATACCGTTCTCTGACAGATTATCCACCATGTGATGGGGTTGCCCTCGGACTCCTGTCCATCTGCTTAAAAACGTACCTCGCCTCGCGCCCGGTAATTTCCGTTAAGTACGAATTTGGTGTCTCACGCTTCCTCTTCGGTTTTGAGAGCCTGGAAACCGCTCGAGCCTTGAGAGGTGGGAAGAGGTGGGCTCGGTCGAAGTCGATGATCATTATGCGACAACGCTCGGCGTTCCAGAGATAATTGGCCCTATTGTCATCCCCATGATCAACACCCTCGCTCCAGATGGCCGTCAATGACTCCCTCTTCAGCGTCTCGGCGTCGGCCATGCTAGCGCTTGGCGTCTGGCCCGCCCACGACATGAGCATCATGTAAACAACAAACTCGAGCCCCGGGAGAATGTAGCCACGATCGAGGCGCACGAGGCCCAGATGCACCGGTACCACGTCGCCCTGAAGATGATCAAGCCGTGCGTAGACCCGGCCTTCGTGCTCCAAACGACTAAGGCGGTCCTCCAGTGTTCCTTTGCCAACAAATGTGTAGCCGTATGGAAAAAGCTCCAGCTTAAAAAGCCAGCCCATTGCTCCTCTCTTGTCCCAGAAGTCCACCATCCGGCATCCCTTGTAGGGACTCAAGAGAAGCTGCTGCTTCACCATATCGGTAAAACGATGGGCATTGACGGGATGCCGAGAGGAGCCATCGAAGCGATGTAATGAGACATTGGGGCAATTCTCGTCCAGGTCTTTCCCTCTCTTGAGACCTAATAGGCACGCTTGTGTGCAGTATTGCCTGGTGGGCTCCGGGTCAGCCATAGCGATATCCTCGTCCTCGCCACCACTCGACGGACCGCGCTTCCGCTTATTAGCCGCCAGCCTTGAGCGAGATGCGCCGGGTTCCGAATGGTCCTCGTCGTGTTCGTCATGCTCGTTGCCTTGGGGGAGTACCGCTGCCGGTTTGCAAGACGACTGAGACCGCAAGGCCACTTTCCGACCGGTCGGTTTCGCTTCGGATGTATACTCTGAGTTTTCCGTGTTCTGCGACGACGCCGCCGACGATAACTCGGGGGGCTCGAGCCCAAGATAGGCCACATCCGCGTACGACTCCGACCATGTTTTCAGTGTCGCCTTGGCTACTGACAGTGCTGTTTCGAGAGATTGTCCCTCGAGAGCTTCGGACTGAAAGCTGGACAGGCAGAAGCTGACTAGTTGAGCCACTGCGGTGTGGGATAGCCGGTCGGTCCAGTCGTTGGTCGGCTCGCCCACATCGTCGGCCGGCAGGCACGGATGACAGTACAGCGTTTGCCAATCATCTCTGTCAACGTAGAGGAGTAGCAAGCACCGGCCCGCAGCAACATAACCATATGATACCCCGTAGGTGATCATGTAGTCGAAGACTTGCGTCAGTGCCATGGCGATGAATGCCTCGGCCTGCTCCCGGCGTTGCACCTCCTCGTCGCGGCTGAGCTTGTCGTCGTTGATGCGTGCGACGACCTCGTGGAACAGGTGTTCCTTCGCCGTAGCTGACCGAACATGCTCGATAGCGACTTTATGGGCTGCCTTGTAGTCGTATATAAAGGCCTGGGTCTGGCCTCCGCCGGGTTGCATCCGTATGCCGACTCCGTCAGGCTGTCTGTTCGAGCATATGTATTTCCTCTTGGACGTAGGGCGCTTATTCGGCCCGGCTTGTTGGCGTCGCTCCAAACTCCCATCGCTGGTGTTGTCATCTGCACCGCTACTCCTGTCATCTTCTTGTGTGAGCTCGCGGAGGTTAGCGCTGAACCGAAACTCGGGGCATCGATATGCTTTGCCCGCCTCCTCATGCGTTGCAAGAACCTTGAGGATCCCCTGTACTGGGCGCTCGACTGCATCTACCTCAAAACGGTCGATCGCTTTCTCGTTGCCCGCTAGATGATCCGAGATAATCGTCCCAAGGTTCTTAGTCGTGCTGGCTGGTTCGAAGAGCTGCCTTTGACCACAGATCTTCTGCACAAGATCGAAATAACGTGGGTGGAGGACGTTGGTAAAGTTGGTCCAAGGACGAAGTCGCTTGGGGTAGTACTTGCCCACGACTTTCGTATAGCCCGTAGAAGACCTCGATGTGTCGGTAAGTCGTAGAGCGTTGTAGAGATGCCTGTGGCAGTTGCGCAGGTATTCGAGGAACGTGGTCTTTCGATGCTCCAGCTGAAGCCGCTCCTTCTCGCATCGCTCTTGCGCCTCTCGTGCCTTGGCTTCCTCCTCTCGTGCCTTGGCTTCCTCCAGCTTACGAAGGAGCTGTGTAATCCTGTCTTTGTCGGACATTGCGTCCGCTAGACTCGGCTGCTTGGGGCTGGAAGGGATGTCGTGATGATGTATGGCGGCGATTGGACGGCGGAAGCTTCCGTCGGTCTGATGGCTCGAGGTCTGTATTATATGTCTGTTAGCCATCAGCGAAGCCTTAACGTATCAGTCTCATCAGATGAAGAGAAGTACCTTAATCTTGTACAGAGCGTAGATATTGAGTTAATATGTACGGGGTAAATGTGGTGGTCGCGCCGAGAGGGGAGAGGAAATGGGGTCTGGTTTATATAGATATGCGGAAGTCAAGCGCAAGGTTGAGCAGTAGTCCTGCCGCGCCTGTTACGGCTGGCAGGTTCTCTGAGGTAAAGGACTATAGAGAAGAAAGAAGGAAAGGCTCCGCCAAGCCAGAGCTTGCAGTGCTTCGAGGTGCAAGCTGGTGGGGCGCTTAATAAGATAAGGTCCTCGAATGTGGAGCCACGCTGGAAGTGGGGTGCCAACACCATAACCCCCCCAAAAAAAACCCTTCGCTTCCTAATACCAATAAACAAGCGAGCTTTATAAAAAAAAATTGCTACTTCAAAGACTGGAATTTATACCGGACTACATCACTTGCCTCGCAGTCTTATCGAAAAGCCTTATTAACGAAGGCTTTTGTTGAAAAGACCAACAGCCACGACTCCCCCGAATCCTCAGTGAGCCCCACTTCCTCCCACATACCCTCAAGCCTGTGACCGCACCCCAAACCAGTATCTGGTCGACCCAATTGTTAATCCTTTTTTGGCTAACAGCAAGGGTAACAATACTCCAGCCTGTAGTCCCGGCAACCGAAAAAGGCCCAGCCAACAAATTCGCATCGAAAACCAGAAACTGGGTCGTGATGCCAGTCGTTGTATTGGGGGCCGCGTGTGCATTCACATCCATTCTCGCTCAGTATCTACCACTCTGCTATCCGTCCCCTTGACTACATGCGGCCCTGCCTGTGCCCGTCGTAGCTCTGCTCCTGTGCGGCTATTGCTGCCGCTTTACTAGGCCGGATCCAGTCCTTGTCTGTGACGTTGTAATACAAGAGGTCTCCCTGCTCGTTTAGCCCCGAGGGAAAGGCCCCCCCCCGGTCGTGGGTAGCACTTCTACGGCACTCTGTGCCATGCCAAGCACAGTTGCCGCACTTGCCGTTGTCGATGCTGGGTTGCGAAACGCAACCCAGGAACGGATATGCAACGGGCGAACGGCGCTCAGGTTTGCCATGCCTTCGGTCGGGCACAGCAGTCGTATATTGGCCCTGGCGGCTTGCGCAGCACAGACATTGCTCATCGTTCCTGGCCGGTATCAGGCAGTTAGCCAGCCGTGCCTAACAGAAGGGGGAGGGGAGGGGGACTTACACCTCACCGAGTGACTGGATGATCAGAGCTATCGCGCGTGCCCTTAAGGCGCACGCTTCGGCTAAGATTCTGCCAAATGGCAGGCCATTATAATGCTCAACAAATACCGGGCGGACACGGAATTTGCAGGATAGCCAATTGATGGAAAGTAACTGCACGAGGTCGTGGTCGACGCCAAGTTCTCTTGCAAGGGCTGTGAACTCGGCCTGCGTCGATGGCAAATCCCATCGGACATAGGGGCAGTGGTTCTTTGGAAGTCGGTATACGCGCAGCCTCCTCAGCGCGCCGACATGGCAGCCAGAAATGGTAGCGCGCTGCTCCGCGTCAGCCGGTCGCGGGCGTCGCTCTTGGTCCTACTCGGAGGGGACAACCCAGACATGCTGCTGCGGGCCATCGTCGACAGGGTGCGGCAGTTGCTGGTTAAGTCGCTCGTCCGGGCGGGAGTCGGCCACGGCATTAGCCATCATGTATCCTGGAGCTGGTTAGCGGATGTCTATGCAATGCCGAGTTGGCTAGGCAAGAGAGAGGGCGATACCGTGTGCGGGCGATGGATGGTAGAGAGTGACGGTCCTGCTCTTCCGCGTAGTAGCGGCTCCGGTCTGTTGCAAATCGCTGTTGTGTTGGAGATAGCGATTGTTGCCGCGGGGAAGGATGTTGCGGCGGGAGGAAAGTTGCCGGTGCTAAGTCCTGCTGTGGGGGCTTGCCCACGTGACCACAATGTCGCGGTGAGCAATGGCTCGGGCCAATACTTTCAATCACCAGCAGCGGAGCCATACAGATGGCCCCGGTTGAGAGCGTTGAGATGAGCTTCCCCGATGCTGCTGCTTCCGAGGAGTATCCTCTGCGTAGTTTTGCTTCCGTAAGTAGATCCGAAGAATATCCTCTGCGTAGTTTTGCTTCTGTAAGTAGATCCGAGGAGTGTCACATGTGATCGCCCCAACCGCAGCCAGGTCTGGAGGTGCTTGACAGTGTGGCACCGGCGCAATGTCTAAGCCGCTCCAGATGCGAAACCCGTGCGAAAAAAATTTAAATATCGGATCTATGGCACTGGTTTGGTCTCTAGTGTAAGCATTGCGAGAAAACACGTCGCACCGGTGTTGTCCCTGATCCACTCCGGGCGCCATTTCCGGCTTGTGTCTGCGCTGTCGAACGATCTGTGTTCGTAAGACGGCTCTCGTGTCTATTCCGGGCATGTCCTCCGAAAAGTGCTAGAACATTGCGGCTGGCAAAGGGTTTCCTGTAAGCCACGTATATTAGCCGCTTGCTCGGCGTGTCACTCAACTCTCAAGCGATCGCAGTGTGCATACAATTTGGCCATCTAAACTCTTCTATCTCCCCTTTCGCAGGCTCGGATCCCACCACATCCATTAGCGCTGAGCATAGCGTGTGAAGGTTAACGCAAAGGCCCTTATATGATGAACCGGAACAGGCGGATCTCTAAGGCGCCTGGCTTTAAGGAAGGCAGCGGCGACCACAGCTCCACCACCCCCCCAGCCGTGCTAAACGATGGCAATATCTCCACGTCTAAGGAGCCGTTATGGAAGGACGGCTATTGCAAGGCACTGTCGCTTACTTTGGACGAAGCCCTACCACCAACCCAAGCTTCTGATACAACAATTGATTATCACACCACCCCAAAAAATCCTAGAGGGGGGGAAACACACAGACCGACCGTTCAAGACGTCTTTGGAAGAAGGCCAGCCATGGCCGTTAAAAAAATGTACATGGCGGGAGATATCCCACGGTTCGTAGTCGCCTTTACCTCTCCTATCTGGCGCAAGGTTAAAGAGCTGGCGGGCGAGACGTGCTTCGAAAGTTTCCTTCGACAGTATCGCGGATGGAAACATTTCTGGCAGTTCAAGGATACGTCGGCTATTATATACTTCCCACCACACGCTTTGCCGGGCAAGATTTCATATAAGAAGGTGATCGGTATGAAGCTGGTGGGCGAGGAATGGATGGCTTGTGTAGAAGCTGAGACGGATATAGGACCGAAGGATATAGGTGATAACCACCTCGCGGGGATTATTGCGAAGTTTTGTGAAAAGACAGACTGGACCGACTTATTCTAGTTATCGATATTAAAAGTGTAGCCAAGTTATATCAAATCAAAATAGGTTTTTAAAAAAGATTAACGAAGTAATTTATACATCTGTATTACCCTCTCTATAAAGTTGTTCGCGTATCTATCAATATTGGATTAACGATATATTATTACGGGGCTGGGTATTAAGCTGTGAACCGTACTATACTTTAGTTATAAACTTTTCTCTTCTTCTCCAGCACCGATACCTAGCTGTTATACAATAGGGGCGACTACCCTATAGCTAGCTAGCCGTTGCCTTGCCCCGGGGTCTTACCCAAACGGTATGCACCTAACTCATTGCTGTTTGAAGCAGATACAAGGGCCTCGTGGTGCATCCATAGCTCGTTAATTTGGTGATACGGGATATGCGATGTTAGCATAGCTTGCGCGAATCGATATTATTACCGGGAATTTATACGAAGCTAAAGTTAGAGATTAAATGGAGCCTTGAAATGGATTCTACCTTAGTATAGAGATTTTATTAGGGATAGAAACGGCTTCTATTAAGGGGCAATTGCATTCTTTAGGTCCACACTAGATAGCTTCGTCTAGCTATCCAAAAGGTAGTGTCTAAGTGGGGTATGGGGGATAAAAGAACGCCACAATATCCTATAGATTTATATGGAGGTCTAACAATCCAGGGTGTCGGCTTTTCTATATTTCGCTTAAAACTATAAGCGTAGGCCTGGAGCGGTATGGCCTAATTTTCATCTTCTCTCTATCGCGTTATTATTTAAAAGTTGTTATTACGTCCCACCCGATCACCCGAACACTAAACAGGAATATATTCTAAGTTCTTAATATTAGGCGCTTTGCCTATACTCGGTTTTGCATAAGCGTATTCTGCTAAGCTTAGAGGCCGTATTGAGGGCGGTTATATTAAGCCCATGACGACCTATGAGGGTATCGGTAGACAATTATGTGGAGACGGATGCGTTCCCATGGATTATACCTGCTGCCCCAGTGAAGAAGGGGCCTGTGTTCTAGATTGGGAGTGCTAGTTGGGTAATAATAACGAGTACGGGTGCTGTCCCGAGGGTGCGGAATGTGTGGGTGACGGCGGAGTTATTACTACGACCTTTTACGATACTCTCCCCACTACCCTAGCTCGGGGTCAGGTTAAAGACGAGAATAGAAAGAATGATCGCAATCTTCCCCATCTCAAATACCGTCGACGGCATGTTCCTCGCGCGCATCACTGGCCAAATCATGGGCTGCCACCTAGGCTACATGATCGGCAAGGGCGCAAAGGACGATTTCTGGGTAGGCTTGGACCCCATCAACGACGCCAACTTCCGCAGGACCTACATGGAGCAAGACCACGGCATTGACACCATCAAGAGGGCCGAGAACACTGAGACTACCCTCGGCGTTTACGACGCGAAGATCAACAAGACCATCTGGACACTCATCAAAGAACAGGAAGAGTCATCAAAGAAGAAGAAGAAGGACGCGGCGGGCAGCTCATCCTCAATAGCCCCGCCGGCCGACACCCCGCGGAGTGACCCTCCCGTGGCCCCGGCTGTGCCCAAGGTCACGCTCGCTAAGCGAGCCGCCTCGGAGTCCCTTGCAGGAGGTAGCCGCAAGAAACTCAAGCTCGACGTAAGTAGTAACGATGAGAAACCCGAGCCAACAAAACCCGCCCCTATTATCATCCTGCTTAGCGACAGCGATAGCGAGAACGAGCCCCTAGCCCGGAAGTGCGTCAGAACCTTCAGAACAGTCACCCCCCGATGTCAAGACGAGCGTCGGGAGGCGAAGCGTGGACCATGCCGGAGAGTCTCACGGCGTACGATCGAACAGTGGCGAATCGTCTGAACGCGATATACAGCGAGATCGCGAGCATCAAGAACAACGCAAGCGCGACGACAGACAAGAAACACCAGGACTAAATCGATAACTTGATCAAGCAACCCCAGGAGCAGGTGGACAAATTGCAGACGGCACTTAACGCATACGAGCGTAAGTTCGAGAGCTTAATCAAACAAAACCAGGAACAGATCACCAAGTTACAGGCGGCGCTTGACGCCTACGGCCCCAAGTTTCACAAGGTGTAGGAGGCAATCGACATCCACGGCACAAAGGTCGAGAACCATGAAAAGGAAATCGCCGAGCTCAAGGCCCAAGGTGTGGGGCTGGTGACCTAGGTAAGTCACTGGCTGCGAAAAGGGAGGCCAAAATGGCCAGAAAGGTAGACAAGTTGGTGATACAGTAATTGATTGTTGGTTATTCAGAGTAAAAGTCAAACAGTAAGGAAAATACAGCTTAAGAGCAAATCCGGTGTGGGTCTGGCAAACCCAGGGCCCTTTGTCTGGTGGCCCACACAAGGGGAGAAGCTGACAGATCGCGTAAAAAGATAGTCGAGGCCATTAACAGACTGCTGGAGGTGCCCTCTATTGCCGAGGAATACACCAAGGTTGTCGACAGAGAGGAAGCCACGAAAGCCAAGAAGTAAAGAAGGAATGGGTAACGAAGGTGCATGGCACGGCGTTTGGGACAGCACAGAAGCTGGTTATCGCGTTGCTTTATTCCCGTTTCATGTATGATAGCATTGCTAGCGAGGCACGGGGAGAACAGAGAAGGGGATTGGCATGGCATAAGGCACTCTGCGAGGACGCAGAGATCTCTAGGTGAGAAGATCACGTGACGGAAGGGTGGGTCATTAAGGTACTTGGCAGTGGCCTGGGCTGGAAGGAAACTCAACTGGATCATCGAAAATAAAAACGTGTTGACTTGGGCTTATTATTGCCACCACTGCCTACGCCGTAATTGCGTGACATCTATCCGCCGCTGTCAGACATGATGTGGGTATTGTTAGTTGATTGAGTGAAAGGATCTGTAGGGCTAGCGCCAATACCTAACTATTCTGCCGCCACACGACATCCCGACGTCCTCGTCGGATGCCCTCTGCTACCATACCTCTTGTACCAACTGATAGACCTCTTCTACTAACGTAAATATCTACTCGTCTTTCTATCACTACACTGAACTACTATTTCACTCTCCTTTCTTCCGTAGCCATACCTCTAAAACCTTGCTATTCTTCCTTGCCACCTCTAATCAAACTCCTTGCCATGCCCATAAAACCGTACCAGATATTGTGTATCTCCTTTCTTGGTAGCACTGCTGCTCACAATAGCCTTAAGTTCTTGATTGGCTGTATCGCTGGCAATTACCTGCCATATGGATTGTAGGCAGATCTGCTGATTCTCTCCGTGATTTCCAGTAGTAGTGTTTGGCAGTCATGGCTGCGATACACAGGGCGTCGTATGCGTCCAACCTAGTGGCATGGATATCGTCTATTACCGGCACTCTGCCAGCTACCACATCGCTGGTAGATACGGGGTTGAGCCCCTTGATGACTTCGTACGGTGATTTGCCAGTTGCTGAACTGCGGATGATATTGTGTTCGAATTGTAATCCACCCTGGGCGACTGCTCGAAGTGATTGAGCCCTTGAACTGACTGTCTGGATGGCCCTCTCGCTCTAGCCATCTGCTGATGGATGGTAGGCCGTGGTATATAATAAACTTGTGAAACCTTCCAGCCATCACAGAGTCCCATACCGATGGCAACCGGGCCGGGCGCGACCGACTCTGCACTTGCGATTCCGCCGTGCCAATTCTATACCACACTTTTGCATATGACACCCTGTGGCGTGCTGCCATCTGCAGCTAGCCTTCTCGGCGGTCTGGAAGAGCATGACGTCACCCCTGCCTGGACCACCTGACCGTCCCTCGGTTTTCTGCTACCACCAAATGTTTCCCCGACAACAAGGCAAAAGGCGCAGGCATCCTCGCCACCACGAATAACGAACAGCCTTTCCATCACCACTTTTTCCTCGACTTTCTTGATAAACACCGACAACGCTTACCTATCGGTCAGACCTGCGCAGACGATTTCCTGTACGTTAGCCGAATCGAGCAGCGGGCGCCAGGCAGGCCGGCTCTGTCAACCTCAGCACGCCCTCTACGCAAGTAACCAAATGCTAATCGAGCGACCATACAGTGAACAGCAGCACCAAGCAAGCCCGTCCCGCCAATCCCAGCAGACTCTTACGCAGGCAGCTCGGTTTGGCGATTACCTGTCCAGGTGAGCCAGTCCCGCTAGCCTCAACAAGCTCTTGCGCAGGCGACCAGACGCTGATTGAGCGATCGTATAGTTTGCTACGCAAAGTCCAGCCGGAATGCCACGCATACCCATCCTCTTTCACCCAACATGGATGATCGATCGGGAGGCGAAGGTACAAAGCGACCGGCGCCGAGCCTCTGCCTGATTGATACCGACACGACTATCACGAAGCGCAGGCGGATGACGCTCGAATACCTACACCAGCGCCCTTTAACGGGCGGAAAATGCGTTAATCTGCGAGACGTCCAAGTGCTACTGCGGCAGGACGGCAGCCGGCAGACGCTGTACACCGACATCGTGGCCCATTGGGCTACGGATTACGCCACGGCGACCACGGACGGCCGGCTCCAGCCAGAGCACATCGATTGCGATAAGATGTTCCGCGATCTCAAGCTCTATGCCGGTATCCAGGAACACAGTGACGCCGAGGTCAAGAGTCAAGTCCTGGCAGCGTATGTGGAGTCGGCAGCCGGCAGCAGTGACCACGAAGACTACGTCCGCGATGACGAGAGCCAGGACAGCAGTATCGCCTCAGGTCGGTACGACATCCGAACGGCCGGGGACCTGCGGGTCTTGTTTCTCCACCTCAGCAAGTGCGCAGCTGCCCGATAGGACGGGAGCCCGGACTTACCCTTGCTGGAACTCGTCGTACGGAATGTTGAAGCAGCGACCACCGAGACAGGCCCCGCAGCTAACGTCGCCGAGGTCGACAAGGTCGCAGCACCCACCGCAGACAGAGATAAAGAAGAGCCGCCTAGTCCACAGTACGAGCCCGACCAACCACCCACGCCTCAAGATATAACCCCCATCTACGCCACAGCTATCAACGAGGACGGTAACGACGTCGCAGAAGATGTCGACAATATATACGGCAATATCAGCGAGAGTGTCAGCGAGGCGGCCAAGACGGGCTGTGAGTTTAGCGACAACACCGAAGGCAAACAGCAGGACTCGGACGATAACTCGGTGGTGTTTATATCCGAGCGGTCCCTTGCGTTGACGGATAATGACCAAGCATCGCCGGGATCATACGACAGTGAGGCGGACAGTGAATACGGAACCGCCGCCTCCGTAGCGAATTCTCTGCAGAGTCTCAGCGCGGCTCTCTGCACTATAGATGACACAGAGCGCTGGGAAGCCACGTGCAGGCTCTTCTGCCACAACCAGGCACACACCGCACACGACCAGGGCGCCAAGCTGCTAGGGACGAAACGCCGCCTCCGCCCTTACCAGATGGAGGCGGCCTACGAGCTACTACAGCGGAGCTTTGGCGGGCAGTTCCACGGCGGCATCATGGCGCTCGGCACCGGGCTGGGAAAGACTGTCGCCAGCCTGGCCGCAATCGCCATCATGAGGCTAGTGGAGCTCAACAATTCCGAGGTCAAACAGGACTGGGACATCGGAGTCACCGCCAACCGTCGGCACAACGGCCCGGGGATGATGGGACCTTGCCCATCAGGCAACCCGTGGAGCATTGAGTGCTGCTGCGTAGCCGGCTCGCTCAGTTCCAAAATCGCCCTCCAGCTGGGACCCGGCCCGTCGCTCATCCTCACCCCGGCCGGCATCACCAGCCAGTTCGCCGGGGAGGCTACCAACTACCTAGAGAAGCAGGTCCAGCGGCCGGAATCGGACACTTGCATCCCATTTGTGGACACGATTGACGTGAGCGCTAACTCTACCCTCGCACGCGACATCCGAGATGACATCCTGACGGGCTTTATCGGGGACCAACCAATCTACATGGCACCAAAGAAGGGGGACCTGCAGGCAGTGCCTGCATTTGTGCAGGGCTCGGGGTCCCAGATGGGATACACGGCGGGCCAGGTGCAACAGCTCTTCTGCAAGCACCGGCTCCTGGTCGTCAGCAGCAGCCCTCTCTCGCTCTTGGCAAAAGGGGAGGACTACCGCTCAGGCTTTGCCCAGGCCTACGACTTGCAGCAGCAGCAGAGAAGGGCGGCTAAGCGGTACATTGCTCGGTGGGCAGTGGCGCCGAGGTTTGTCATCCTGGACGAGTTTCACACCGTCAAGGACAAGGCGACCGTCGTGTACAAAACACTGCAGCAGATCCGGAGCCAGGCCGCTCCCGGCCATAGCTTCAAGCTCGCGGCGTTAAGCGCGACGCCGATCTCCGTGTCGCTGCAGCGGAGCCTGAGCTCGGTACTGTCGCTCATCATACCGCCCGGCGGCGGGGTGGACGCGTTCTGCAGGGCCGCACAGACTATCGACTCTGCAACAAAGGCCGGCAAGCCCAAGGACGTGGACAAGTACAATGACGCCATCACCACATGCTGCAAGCTGCTCGGGAGCATCATGACGCTCCGTACAACGAGGAGCCTCTTCCACGGCAACGTGCTGGTACCGCTCCCCGAGCTCCATTCCAAACAGATCCCCTGCAGATCTGTGAGGGCGCAGAGGGACGACTTCCGGCGTAGGTTGGGCGAGCTGACGGCGGCATGGAGCCAGGAGATCCGCGCCAGTCTCCGGAACCAAGCGCCTGGGAGCGACGACGCGCTGCAGGACCGCTTCTTCAACTTCGTCCGTTACAACCCGTCATTCATGCTAACACTCTGGCTTGCATCATTCCCAGGCATTGTTGACCTGCCCGACGAGCTTTCGTCCAACCCGGGCGAATGGCTGAACAGCGACAAGCTCGGCAACACCGTCGCTACAAGTGAGGGACGCGCCGACCATACCGTCGGCCGGTATATCGACATCATCACGGGCGGGAGCGGGAAGATAGAGCAGCTCAGTCAGTGCCTGGGTCGGGCCCGCGAGGACCTCCACCGCAGTTGCGCAGGGGACGACGGCCAACCGGCCCCGGTGCTCAAGAAGCACGCCTGCGTCTTCACCTCGCGGCCGGGCATCGCACTCATCGTTGCTGCATACGCAGACAAGCACTGGGCCTCGGAGTGGGAGGTCGTCATGGTTCTCTCGGCGGCCACCCCGGAGGGGAAGAAGGCGATCGGCGGAGCCTTCCATGACATCCCGATCGGCAGCGTAGAGAAGCCCACGCTCTTTATCGCCACCGTCGGTACGTGCGGTACCGGTCTCGACAGCCTCCAGAAGGCGAACCACGCTGTCCTCTTCGACCTGCCCTTTGTCGAGTCCGAGAGAAAACAGGCCAGAGGTCGCATCTGGAGGTCTGGACAGCGGTTTCCCTGCTACTGGACCGAACTCTGGGCGGCCGATAGCGACGCTGAGGTCCTGATTAACGACCGCCACGAGAGACGTATGGAGGTATTCAACCGGGTCCTGAGTTGCCACAGCGGCGACGGCAGTCGGGCAGGAGGGAGTGAGCAGTGACGGGTCCGAGAGGGTGCGTTGGAGGAACGTTTAGGGCTTGTAGGAACTGTTATAAGAGGGATGGCGAAAACTGTCTGGTCGTTTATATAAGGTAGTAGGTTGAGATTAACGAGGAGTGTTTATCGGTATTCGATAGTAAGGAGAACTTTATTGTATAGATACTGTTTGGAGAATACCTTTATCGGATTTTTGTTAGTTCCCTCTGTACTCGGCTTACGGTAGCCTAGTGGCTATCCCACTTAGTAGTAACTAATCGTTATTCTCGTTCTTATACCAGGGTCGTGATATATATTACTATCAGGCAGTTTAGAGAATCACATTTGTAACATCGATAGAGAACCAAGTAATATATGGAACGTAAGATGATATATGAAAACGAGAGTAACGTGTAGAAACGGAAGAACGTTAGGGTCGGTATCCCGGTATAATATCGTGTGTTTGAGTAAAGAGCTTGAGGGCGTTGGCCAGATCTTCTGGGATTGGAGAATCAAGGTCGCTATCCTGCATCGGCTGGTCTTGAGGCTCTTTATCAGTAGCACGGCTTTGCTTTATGGCTTTCGAGATTGGGTTGGCTTCACTGCTATAGCCGAGTACCGCACAGCAGTTTGCGATTACCATGTGATATCAGGCCTCGAGCTATTTGCAACTGGAACGAGTGATTTGGCTATCCAAAGACTGGAGGAAGTCGTCCATGGTTGGGTGTAGCTTGTGCTTTTGTGTCCCGCTGAACATGATGGCATGAACCTTGACGAATGCGAACTCGGTAACCGAGAGTCTGGATTGCTGCTGATTGGGCGTTGGAGCCAGGATTGGGTCGAACAGAGTTATAATACTTTCGCGAGCAGAGCCGAAGAGATCGCAACACAAAGAGACTTAGTGTAGTAGTAGATAGAGCCGCCCAGTAGTCGGGGCCTTGTCGGAAGCCTTGGAATGCTAATGACAGCTCACAGCAGTCCAGTTCTCTCTGTCCCGAATATCGTCATCTTCGATGGCCATCCTATAGCGCCCAAGATCACTAAGACATTTAATCTAGGTATCCTCGAACGCTGGAATAGTCTCATAAAAAAGAGCTATTATTGAATATGCGAGGTAAATAAATATAAACATATGCTCCAGGCTTAACTCAGAAACTGTTCCTGGCGTAGATACCGCACTGTATGACCTGGATTCGAAATACCTGCTCCCGTGTCTCATTTCCATTCTCATTCTATGTTCGAAGGGGGGAAGGGGCACGATGGAAGAGATACCCTGGTATCGGTCGAGGTTCTAGATGAGCAAGCAGCTAAAGGAACACCTATAATCTTCTGGATGAGGCGGGGTAGCCTCTTGAATGCCGACCTAACCATGAAAGAGTTTGATATACCTTGCCGCAATAACAGCGCCGTTCAGAAGTTGTGGTGGCTTGCATTGTGACTTTTGACTTGGGGACTGCTATCAACTGTGCGGGGTTGCAGCACCGCTAAGTTCATATCGCCTTAGCGTATGTAAGGCGTCGGGGCGATAGTTAGCCGCTGGCATGCATACCTGGTACGACTTCGGCGGAACGCCACTTGGATACTAAGCCTCTTGGTAAATGTAGTTCGAAAACAGCTAGGAAGGATCAGAGCTAGCGAATGTTGGGCAACGCACACACATCACCTGGGAACGAGCTTGTAAGTATCATCTGGTCCCCCTTTCCCCCCGCTATATAACCCCAGCCATCAGAACACCCGACTGCTGTCAGGACACGGCCATAGACAACAGTCACTCGCTTGTTACAACCTTTACCTCGCAATAATCATGGAACACCGACGGGGCACATACACATCGTACTTCGATCGCGAAAATTCGCACGCAGTAGGATCTTTCCGGTCTCCACCTATTGATACTGCACCTATCCAGTGCGTCTGTTGCACTAAGTCCGGAAGATACTGTACTGGTATCACTCAGGAGAAGCTTCAATGTGGGTGTCTGGTTACCCTTAACGTTCTCGAAACCATCCTAATAATAAGGTATATTTAGGTATTAAGTGTGAAGAGGAAGATCGCCGTTGCTTTTTGCCGCTACCATCACACTTCCACAGCGCTTTCTCGGGCGCCGACAGAGATACGGACGATTCGCTCTGGACATATCATTACCTGTTCTTCTCCAGGCTTACGCCCCCTGGCCCCACCCAGAAAGAGCTCCTCGATGCAGTCTACCGTGCTTGCCAAGCTTGTCTTGCCACGCTCTACGCTATACTGTCTCTATGTCCACACTCTGAAAGCCAGGATCTGGCTGAGAGAAGCGCTTTGTATCATGCTCAAGCACAGAACGGCGCTGAAGAGAGCATTTGGATCCCGTTTTCTGGCTTTGTTCGGTCTTTGATGGAAGGGAGCGTTTCAGTACAGCATATGTCCACCCTCTGGGATAAGCTGCGAGAAGCGGAATATATCCCGCCATACATCTTCGAGTTCGCATTGCGCAATGTGCGTATATACAACTTTGCCATCGATGTTATTCCAATGGATGTGGATTATTCGAGTTTCCGCAGCTCACCACCGACACCTGTTCTTGACAGCGAATGTATGCAATTCCTCCCATGGATCTGCGAACTCCGGAAGGGACCGCTGGATAGCGGAGGTTACTATGTCTGGAAAGACATGACTGCTTCAAAGGTCAAGCGTCACATGGGCCCTGAACTTGAGCTATACCTTGGGGCACTCGATATACATATCGCTCAGCTATGTTCGCAGCTGTATCAGCATCAGCTGAAACCTTTGTTCAACCTGCTAGACAACTTTGCCTCTGGACCCTACAACAACTTTTTTCTTCTACTTTTCCCGTGCTTCCTGGTTGGGTTGGCATGTCGCGAGAAGCCTCACCAAGAACGACTGAGGAAGCACATCTTGCAGATAAAGCAGCACACGCAATTCAGGCAGTTGTGAAGGGAGGGTGGTGGAGGAAGAAGTGGTAGCCAAGGAGGATGTGGAGCAGCAAGAGCCAGCCCACCCTGTGCGGCGCAGCGCACGTCATCGTGTTCAAACGAGGCGCAAGCGAGAAGCAGATGCAATTTCTGACTCTGACAGTGAATGAGCTACATTTTGGTATGACTCCCATAGAAATTGACCCAGTATTAGTCTTGTTGTGGCCAGTGTGTGGTTGTGGTGGACCAGATCCACATGTGGTCCATTTCCTGGTCATCCAGCCTACCAAGACTATCGTGATTGAGACAAGCCGTTTGTTGTACACTGTTTAGCTGTACCGAACCAGGACTGTTCAGAAGTGCCTTCGACCAGTATCCCTTTCAGAGGTTCTGGATAGGGGTGCGTCACATTGTGGCCAGTGGCCGAGTCCGCCACCAGGTTGCTCATGATCGAAGAAGAAAGCTGAGGTAAAAAGCTGGGCAAAAAAAGGAAACGGAGGCCAGCTCATGGAAGAGCGGTGGAGGTCTAAGTATCCCCCTCCCTCGGGTCCCTGCGAGACCGACGTCGGCCTTTGCACCTCGGACAGGTAGTCCTAGGACGTTTATAGGTCCTAGGACAGGTAGTCGTTTATAGGTCCTAGGACAGGTAGTCCTGGGACGTTTATAGGTCCTAGGACAGGTAGTGATAGGTCCTAGGACAGGTGCTGGAGGTCCTAGGACAGGTAGTCCTGGGACGTTTATAGGTCCTAGGACAGGTAGTGATAGGTCCTAGGACAGGTGCTGGAGGTCCTAGGACAGGTAGTCCTGGGACGTTTATAGGTCCTAGGACAGGTAGTAGGACGTTTATAGCAGGGTCACTCGCTGATATGGGTTACTCACTGATAATGTACGTTATTGGACCTTGTAATTTGATTGGCTATTTTTTTTTTTTAGCTGTGGCGGGCTTTTCCCAGTTCACGAATGCAATAACAGCTAGTAAATAGCTGCGGACAATATGTCGCAATTGGTGTCGCAGTTGGCTTGTTCCGGATACTTGGATCAATGTTAGCATGCGCACTGAAGCGGTCTGGGTAAGCCTACCTAATACTAGGACTTTGCCTTTGTCGGATTGGAATTTCCGAACTTGCTTAACCAGAACTTTATGTTTCACCAGGCCACTGCCCTCTTCTACAGGCTGAATGAAATCTCTATTCTCCTCCGGTCTCAGGATGTCCCCCTTACCCGTCTCTTGATATCATCCTCTAAGCTCTCCAATCCATGCTCATTCGTTATTTCACTAGTAAGAGGCTCGGAAAGCTCAAAGTCTATAGCAACGATCCTCTGATGAACACGTAGAAAGTTGTGGAGCCTTGGATCGCCATGAAGAACCCCGTTTTCCGTAAGCAGGTCGTACATGTCCCGGAGTTCCTCAAGAAGGAGAGGATTATTTAGTTCTTTAATTGGCAGATTGTGTAGCGATACTTCTTGGACGTTTCCGAGGAGGATGCCAGGACGCTTGTAGAAGGTTATTAAAATGGAAGGCAAGCTCATTGGGTGTTAGTATATGTACTTAGTTTCGTATGTGGAAGTGGCCTCTTCGGAAGTACCGTAACTTTGAAACAAATAGATTAAATCCCCTTGTTTCCTTCCTATGTAGTTAGTAAGTCACACCCTAGGATTCATTACTTGGCGGAGCTGTACAATCCGTCGACACATGAATTCAGCGTTGCCCCAGAGTATGATACAGGGGACGCCGATGACACCAGTTCAGAGCGTTGAGATGGGAGAACTACCTGATGCTGGTGCCCGCTTAAGCGTGGTTGATACTGGCGCAAGCTTGCCGGTCCAATTTTGGGCATTGGGCTGATACAGTAAACCGTAAAAACGAAACTAAGAAACATGTTCTAGCTACTCCACTCGGCGACAGCGTGCCTAGATGCTCTGCACCAAGTAGTCGCTGACGAGCATGGCCAACCGAGCGTCGACATACAGGAACAAGGGCCGGTGGGAGGAGGCCGAGAAGCTGGATTCCATACCTCAGCAACAGCGGGAGCTAAATGGCGTTATTTACTTGGCAAACCTTGTACCACGATCGCCGCAGGGAAATCGGCCAGTAATTTGAGGCTTAACTCGGAGTGTAACTGAGTTTTGGCCGCCAAAACTGGCTCTGCTAGACAAGGTGTACCCTGAACAGATTCCGACCTGCAGGAGCCTATATCAACCTCGGGGTCATTTTTTGACTGTCTTGGCTCTCCGGCAGCATCCTATGATAGTTCCTCGCCTACTAAAATAGGGTTACGAAAAGTACAAGATATCCTTGTTAGAAGTTAGATTCTTGCCGACGCTCAGTTACGGGCACGATTCTACTAGAAACCCTGTGCTCGTTATTAGCGAACATGGACCGACCGAAGGATGAGAACAAGACGCCCAACCACGAGGATTTGGTATGCAGTTCTCAGGAGAGCATGAATACACCGCTGCAAACACGAGCCGCCCCCCTGAAATTAACTAAAAGACCAGCGTTTCCACAATTTCCGTCCATTCAGCAGGTGTTGTCGACAATTGAAGAAGGAGGCGAAGAAAAGAATGGCAATCCCGTGGAAGTAAGCAAATGACTAAGTCTCGCCAGTGTAGGTGCCTACGACCCTCTTAGTAATATTTTACCAGATCGTGACCTAACTATTTAAGCCTACCCTATTATACAGTACACATACTACTATCATCACTATTCTTCCTCGGAGGGATGTATTTCAAGCTAACGTCGAGGCGTAAAGGATAGCTTGAAAAAAACATGGGGCGGTGATGTTTTGGCGAATAGTAAGGTACATAGGTGGCGGTAAAGTAGATATCAGTGGAAAAGACACTCCATATTCTTTCATCGAGTTTTTTTACGTTGCCTGAACTTATTCAGCCGCCCCACATGCAGGCAGTTTCCCGCGTGCTTGGTCGAAGAGACCTGTTCAGAGGACATGTCGGCAAGTCTACCCATAACGCCGGTAACGAGTTTTACCAAGATTACGGGTGGTGACCGACAGTGTGACGCAAGCCTTAGTATAGAGAGTCGGCTTATAAATAAAAAAACTAATAACTATTGTTAACCTGCTAAGCAGATGCGGGCCGCAACCTATAGTTTAGACCGTTAGCAAATTCGCATGAAAATTCTGGTTAGGAAAGATTAAATACCTAACTTGAAGGAGTCCGTGAGAACCTAATGCAGTAGTAGTCGCTAAAAGTGCGAACCGGCAATAACAGTCTCTCCGATGAGGCGGTAGTGGCGGTGTAGTCATGTTGTCCAAGTCTAGGAACCTGCTAGCGGAACTAGATAGGACAGGTGTGACGAACCCCTATCCAGAACCTCTGAAAGTGATACTGTGACGAACCCCTATCCAGAACCTCTGAAAGGGACACTGGTTGAAGGCACTTCTGAACAACCCTGGTTCGGTACAGCTAAACAGTGTACAACAATGGCTTGTCTCGATCACAACAGTCTAGATACCAACGATTGTGACTTGTATTGCATACTACGGAACTGTCTATCTACACCGGCCAGTTCCTCCGTATATATAGACCTTAGGACCGTGGACCGTTGACTTACAGACGGTCCTCGGTCCACCTCTGATTGGCCGATACTGGACCGTGGACCGTGAGCCCCGCCGTGGTCCCCGGTCCCCATCTTATTGGTCCGTTCCGTCTTCCTGGACCGTGAGCCCCGCTCAATCGCTCGGTCCAACCCTGATTGGTTCCTCGTGGCCCCACTGTCTCCCAAAACCGTGACAGACACAGAGCATAACCGGTTTCTCGATTAAGCAAGGAACCAGCCCATTTCCCCACCTACCTAGCAAACTGGACCAACAAGTAACGGTGACAATTTCCCTGCCGAGATATTCCCGACATTTTACTATACAAGTTATAGCCAATCGGATACAAGAATCCCACTATCAAATTAGGGCCAAAGAGGTTCTTCCCAGGTAAAAAGTTATAAGGGTAGATGGGAACTCGCTGGGCCATGTGGCTGGCCTCCAGTGGGCTGGTGGTAATTGCTAGCTCCGTATGCGATAGCGCTTCGAATACACTTGGTGTAGACGAGATCTCAGGCTGTATGACCGAGATTAAGAAGTTCCTGGAACGGATTTAGCGCGGAGAACCGGATGCTTTAAAGGCCGCCAAGAACGGATCCTATGGGCTCTGAATTCCCTGGTGGAATGGCGCGGCCATAATCTCGATGTTGTGGAGGGACCTGGAAATTGGGTGGGGCCTGAAAGTACTTTTACACTCCTGGAAGACCTTGATAATGGAGGGGGTAGCCTATAAATTGCCCACGAGCCCTACAGAGTCAATGGAAGTAACAACGTCCAGCCTTAGCGCAATGACAGTCCACTAAGCATTCCACCCCCTATAACTCAGAATAATCCAGATTGGGCCGATGCGCACAACTGGCCCATACTTCTCATGGAACTTCTGAATGGTTAAGTGGTACTTCCCAGTTCTGGCGTGGAAAAGACGCTAGAGGTAAACGAGTCAATCGGTATCTGGCTTTGTCGGGAGAAACCGATTCTTGGGGGAAGATGAAGTTTCGCTTTCTGATGCTTGTGGCAGCTCCATCAGTAGCCGGGATAGTGTCACGGCTTGACACTCAGTGGGGCGCAGGCGCACCACGGACCAATCATTAGTACAGGGTCAAGGACCAATCAGAGTAGGATCATTGGGATCGAGGATCGAGCCAAAAGAGTCAACCCAAAATGGACAATATCGATGGGATCGATGCTCGAGTCTATCGATCTAGGACGGTGCTAGGCTTGGCACAGGGTCTATATATACGGAGGAATTGGCTGGTGTAGATAGACAGTTCCGCAGTATGCAATTCAAGCTTGTATTCACGGTATCTAGTGTTTACATTGAGACATCTTGTTGTGCACTGTTTAGCTGCACCGAACCACGATTATTCAGAAGTGCCCTCGACCAGTATCCCTTTCAGAGGTTCTGGATAGGGGTTCGTCACAGATAGGTTGAATGATGTACTTCATGCATGAAAGGCAGAGGCGTAGCGGTCTGTATACTAAAGGAAAAATAAAGAACTTTGACTTTTGAAGTGAAGAATAAGGAGAAGGTCTATAGTTCTGCAGTATTAGAAGCCATTTATAGCTTCGGTAGAGGCAGCGATGCCTTGTTGCCTAGGCCAAAACGTAGAAGCTGTTTCCGGCTCCAGCAAAAGCAGACCACCGCTGCCTACACAGACAAATACAAAAAGCCGTTTCTAGCTTTACCAGAAGCTGAAATTTCATGTTATTATCCTAGCGCTGCCAAGTAGTAAGCCTACTGAATAGGAAAAATTGTCTATCCTCCTCCAACTATCTATAGCGTTGAAGCTGCTTATATACATGAAGATGGAAGTTTGTGACGATCCACTTCTCGATAATGGATCGGCGCAGCTAAACAGTGCACAACAAGATGTGTCAATGTAAACACTCAGGATACTGTGAATACAAGCTGTGATCATTGCATCATCTGGTTCGCAGAAACCCATCACCGTCGCAACCGAGTTCGTTAAGGACAACGAAATCATGTCCCTCGTAGTAAAACTGCGCGAATAGAACCTCTGCTGTGGCTAGACTCCTTCGTTATTGACAGTATTGCCGATCCGCCGCAAAATATATGAATTATAAATAGCCACCGTCTGCTTTAGCAAATATCAGGTATTTCAAAGAAGCGAATTCCTCAGCTTGTCGGCCGTGCTCCCGCTCTTTGGGGATCAAACCGTCCCGTTGAATGTGTTGGCCGTCGCTTTTGTCTAAAAAGGCTGCGTCCTGGATAGATTGCGTAAACCACAACTCTTGTTCCCACTCAGCGTCTATAAGGTCAGCTATGAGCGAGTCAAGGAGGTTGACATGGCCAACAAGGGTGCGGAGGTTGTGGTTAGGGAGGGCAAGTTCGGACAATAGCGTCGCCCGAGCGACATGTGCTAGGATTCAGGATTGTGTCACCGACATCTTCTTTGTAGAAGTTTCTACATTAGAAACGATAAAAGGGAGTAGTGGCTAACATAAATTGCGAGTTTCGGGGGAAGTGGTGGCTTCCGGCACCGAGCGCGAGGCAGCGTAAGGAGGTCCTCTTCCGGATTCGGCTGCGCGGCGGTGGTGGCTTCTGGCGCTGAGCGAGCGGAATGTACGTTCCTGTAAGGTGTAAGCAATAAAATAAAGCGCTAAATCCAACTCCTCTTAAGAAAACAGAACCGAGATACCGCAAGTTTGTCACGTTACAAGGAATTTGAGCGCCAAAATCCGCGCCTCAGCAATGTGCCGAAGTGTATTTATACTACAAGACAATAAAAAAGCTTTAGATGCAAATAATTTGTGCAGCACGTAAAAATTTCAATCTGATTTGTCTATAACCAGTTGTAACGCTTTGATGAAAGCACCATTAAGCCCCGTTTTGCCGAATAATTAGATCTTCTTGCTTTCTTCTGCCGTTAGTCTCTTCGATGTCTAATGTGAGGCCGAACAACCTAGAGCGGAAGAGGTTAAGGGAAATATGCAGGGACCTGCTTACGCAACATATAAGTAAGATGCCATACTCTGCAGCAGTAAATCTAAGTGCTAATGCAACCATAGAGGAGCGCACTGGTATTTCTGTCAAACCTTCGGAGGTTCGGCTGCTGACATCAAGAGATGACGGGTACTCATGGAAGTACCTTACTGAGGTGGAACATTTATTTTCCAGAAACATAAGTAAACACTCCATCGGGGCTTACAGGGAGCTATGTGCGGGACTCGGAAAAAAGTTTGAGGCTGTTCCATCAGTTATATCCAGCTCTGAACTGTCTTCTCAACCTAGCCACATCTTTCCCCTAGAACCCATTGGCGAGGTCGAAGTCAGTTTCAGCTCGCGGATCACTCAGCTAGCTACAGAGATCGACAATCTCAGACAAAAGCTCTCTGAAGTATATGAACAGTTAATAACTGAGACAAGCCTTCGGGAAACAACGGAGAAAAAACTGAAAGCAGTTGCAGAAGAAAATCACTTCCTGCAAGAACAAGCTCGAGAATGCAAGAGGAAAGCAGACTATCTCGAGAACTGCGCCCTAATGCACGCCGAGGGGATTGAAAAGGTACTTCTATTACTAGAAGGGTTACGCACTCAGTCAAACTCTGTTGAAAGAGTTGTCAACTACTGTCCCCTTGTGGAGGGTCAGGTTTCTGTCTCTGATCAGAACGAGCGTCAATATGATAGCGGCATGGGTGAAACCGGGGTCTTCATCGAATATCAGGACGAACTTTAGCGTAGCCCCAGTAGTAAATAAACTTTGTTTCCTTTGTAGCGACTTGTGCGACAGTTTATCAGTTAACCACAGTGGCTTGTATGAAAACTTTGTAGCTCCATGTGACTGCTGGGGGCGTTATGGGCGTTGTGGCTTGAAGCCTTTGAGTGCTGTAAGCCACGATAAAGAATATATTGTAAAATCCACAAATAAGTGCTGTATTTTAACAAGATCTATGCCTATGTACTAATAAAATAGATAGATAAGAAAACACTTGTGTCCTATTTTGCCGGGTTGGGTGTAGTGACTAGGTAACAACAGCGAGTAACTTTTACAGGCAAAGAACGAAGAGCTACAGGCAAAGAAAGAAGAGCTACAGGCAAAGAACGAAGATCTACAGGAGAAAAGACTTCACCTCTCACCGTTTACTGGCCGTCGCCCTGTGCCATGTAGAACACGACTTCTATCCCCCAACAACCATGGTCTGAAACCACTTAGTACCTGCGTGGCTTTGATTCAACACAGCCCGTCCGCGAACATCCGGGATCCCTGGAGATAAAAAGTGTTCATTGCCAACCCCCCTTTCGCCCAAAGACCAAGCCGCCATTCCCCAGAAAAAAGCCCGGAAGTGCTTGCTTCCTGCCGGCATGATAGTTGTGGACTCCTCGGTTTCCGTTACTCATTTTGAAAAAGATTGAGGACAACGCCGATCCTAAAGGTGATACGTAAATCCAAGCTATTATATTGCGCAGTCAGCTGTCCAGGTCGAATCTGGTGCTACATCGGGAAGCTAGATCTTGCTCTCATTTCAAATTTGCCACCCTTACCCACTGGGAGTGGCAGTGTGACAAGGGCTAAGGTATAGTATCAGAGCTTGGAAGAGTGATTCAATTCAGCTAATGATCTTTAGTTGCATCAAGATCCTTGGTTTTGGCTGATCAGTCTGCCACTTTCCACGCGTATTTATCCTTCTTCTGGCTGATGGCCTTGAGCATCATGCCAAGGCTTGACTCTTCCATGGTCTTCACCTGTCTCGTGGAACTACCTATAACCAAGAGTCCGAGTTGGACACTACGGCACCGACTGCCGCGTCTGTTTCGAGAGGTGTTCATCTGGGAAGAAGAAGTTCACATCTAGATGCTGTAAGTGGCTGGTCTGATCGGGGATTCCGACAATAGCTGACAACGTTCAAGGTCATGTGATGAGTGAATATTGTTATGAACGTTGGATTAGGTGGGGAGCCGAACGGTGCCTAACATGCAGCACACGCACGACAGAATAACAGTTTTTATCATTATTGTCTCTTTCAGAGGGGAACGCTTGGATGGCAAATTGATCTAATTTCTGATTTATCTTTCCATATAATCCATATCAAACCTAGGTACCAAAGAATATCTGTCTACTACGAGACCGGCTGTACCGGGGTTGGCAAGCACTCCAATGTGCCAGTGTTAAAGATCGAAAGAGCTAGATTACTCTGGCGCCAACCTGATGACACCTTGGCTGCACGACGCTGTGTCATGACCCTAGCACAAGGACGAAAATAACGATTGGTTCTGAGGAAGAACCAATCAGGAACAGGGAAGAAGTAGCCAATCAAAGAGGACAGAACGTGCTCAATGTGGTCGGAACGAGGAAGCAGGGTGTTCAGGGTGCTCAGGAGACTGAGCATAGTGAGCACAATGGGAAGAGTTCTCGCGGGCTCCACTAACCCGGAAAGGGAAAGGGACGGATAGAGGAAAGAGGCGCACCATTCGCTATCTCATACTTCCCTCGCATGTTACTAAGGTAAAGAGAATTATTTATTTTACTTATAAGTTAAGAGACCATGGCAATATTTGGTCAAAAGTTAGTTGTAATTATGTAGATCATCCTCCAAATCCCAAGTAGGGCACTTATATCCCACCCACTTAACTGCATAGTAGACAGACCCAGTCTCGGCTTAGTAATAACCAATTATTTTCTCAATCTTACAATCCAGTTCTCCCTCGATAATTCCTGGCCGCTGTCGGCATTCTCGCCACATTCGAAGGTTTTAACTATCTTCAAAAACCCAAAGTAGACCTTCGTTATGCGGCCAGTCTCCGAGCTGCTGATTTAAATTCTCAACTCGTACGCCATGAAAAATAAACTCTGGCCCCCGCACCGTATACAAGACTTGCACTACAACAAGCCGCGAGGACCACTCTGTCCTAATGGGGGTCCCTAGGCACGCAGCTTTAGGATCCAGACACTGCATGCTGGAACGTTCAGTTTAATGTCGGTAAGATGGGGTGGAAGCTAGATCAGACACCGAGAGACGAAGCGAAAGAGTACCTTATGCTTTTGAATACATAGCTCAGCATCAAGTTCTGGATTTATCGCAAGCTTGCTCTGCTTAACTGGCCTATTGTGTAAAATTCATAAGCGGATCTAACCGCTGTACCGACGGCCTGATAACGGTCGGCGTGGAAGCTAACCCCATCCGCCTCCCGTGTGTCATGCCATAGATTCCGGCGAACAGCAAAGGATACCAATTGCTCGAGGGCAAAACGGTTGTTTGACTGGACCACTAAGATGCTAAGGAACGTAACTGCGTCTTCGCTCCACGGTTGGATGCTCGGGTTGGATGCTCGTGCCCAATTGGAGTGCCTCGGATCGTGGTCAAGCGTTCAATTCAACACTTGACAGGTACTTGTTCATCTGATCCTTGATACTTTACCATAGCGAAAAATAGGCTCCCTTTTCATCCAAAAGCTGCTTATATGTCCCCTCTTCAAGGACTTGCCCACCACTTAATAACATTATAATTTTATCGGCATGTATGACTGAGGACAGGCGGTGCCCATAAACAGTTAAGATCCTGACAGCTTATCCAGGCATTTATAACACTCACGCAATGATGATGATTGTATTTCCTTGAAACGCCTAACTACTGGTAATTCTTAAGAACCACTTTAAATAACAAGTAGGTTCATAAAAATATATATGTGAACTTTTCAAGAACTACGAGTTTTGGGTTGATAGTTTATAGGCACTGCGTATTTTTATACGCCCTGTCCTCAGGAACCATGGCTATTCACCTTATAGTTCTCATTCACTGTATATCACCTGCCCACATTCCTACACACTTCTTATTCCACTTTGAATTTTCTCAAGCATCATCTTGCAATTTTATTCGATTCCTAAGCATAAATTATCAATTATGCACCGGCTCCCTCTGGAGACTATGTTGGCCATTGCCCGCCACCTATCCGTACGTGACCTCTCTGCATTCAGGTTGGATTTGTCGTCGTTGGACTGGGCCTGGCTTTATCGCCCTTGCAAAACATATTTCCGTACTCAACTCAACACATTGTCTTGTCTTAATGAATTCCGTCAATTCATCACAGAAAACTCCTCGTCCGCCGTCCATACAAAAGAGCTCACTATCTTGGAAGCCGTTCTTAAGAATTAACTGGGAGTTTCATCGCTTGAATGGGAGAGACCGGTATACTGTCCACCATCGTTTCGGACCAAATGCAAATACAGCATTTCATCACTTTGAGAGATTCGTCGAGTTAGAGCGCAGGAGCACTATGTACGACCGTTAGTCCGAGGTGCTTGGAATCATAGGGTCATTTCCCATGCTTCATTAATCTGATCGACGTTTTAGTATCACGATAGCGCTTCTGGAGGTTTATTTGCAGCGACACTTGGAGAGTGATCTCTTGCCTGAACCCGATAGAAATCCTTTCCAGAACACCGATGACGTCCATAATACGGATTTCGACGGATTTTCTAGTAGCAAAAATAAAGAAAACGCGGCGGTCGAAGGCACTTCCAGTACTCCCGAATAGTAAATCTGGGCCCTAACTTTGCTACCCGATTTCTCTGATATAGAAGATAATGAAACCACTTCTATTCGCACCGTTAACCAGCTCCTTGCCTACATAAATCTCTGGGCCAGCTGCGGCGCTCGTGCGACCTCACTTACAGAGGCAACGAATATGAATATCAAGAGCTTTTTGGTCAGCGGAAGAAGCGACCTCTTGCGCTTGTTTACATGTGTATAATAAATGGCTTCTAAATAACTTCGTTTATATATAGTTAAGGTCGCCAATTAAGAAGTTAAGGTCCGCTACGATATGGTTAACCGCGCTTGGTTAGGATCTCTCCCTCGATTTATTTCTCTGAAGGCCTTGGAGCTGCTCGTGAAGGAGCATTAGTATGCCCTTGGTGGTCGCTCCGTTAATAATAAACCTCCTAAAACACCGCTTTAGCCATGTGATCGGGACTGTTGTATGCCCGAGCAGTATGGGCTCCCTTGCCGCAATAAACTTTTTGAGAAGATTGAAGATGACGACAAACCTTTTAAACTATAGGATATTCACTATATTGTTATTGCTCCTGTAGCACCGGATCATGAAGTCGTCAGTGGTATGTGAGCCATGGCCATCACAAATAAGAAGACGGGGCTCTGATGGATCCTCAGGTTCAGTCTTTGGTATAAAGACCTCTTTAAGCCAACCAACGGTAAGGTCATTGCTGATCCAGCCATTCTCTGATACAGCCACATACCAGTCCTTCTTTAATTGGTCCTTAAACCATTGCGTTTGAAGGTCTTTGCCTTTGAAGATGACCCCGGGGGAGGACTCCCGTCTTGTGAGATACACTTAAGTATGGTGGTCCAGGTCCTTCTTCCGTTCTGTTTAACGTATACAGACTTCTTGTCCCGCTTCGAAGACCCAATAACCAAGCCGTTTTCTCCCTGGCCTTCCATTATACCCACCTCATCGTGGTTATACCTGTGCCTAGGCTTAATCCAGTCAACGGTGGAATAAAGGTCAAAGAACTTATTAATATTTTCCGGGGTAGCTTCGTTGGCTCTGGCATAGTCAATTTTCTTTCCAACCTTTGTTTTAATATCGGGATGACGGCCAATAAAGTGGGATACCCAGTGCTTGCCAAGGGGGTTGGGATCGCCTTGTTCAGCCAGTAAACTGGCCGCTAAAGCCTTCACATTGGCATAGGTAGGAGCGTAGCCAAAGCTTTCCTGACAAAGGACCCGTTGAACAATGAGGTCTTCTTGGCCGTGAGAAAGTCGCTGTTGGTTTTCATGGGCAAGGTTCCTTGGTAGGGTACCATCAATGCGGTGCTTCAGGGTGGAACGTGGAATCCCGTGCTTGTTGGACGCTTTTCGCTGACTTATACCAGCGGCAATGTCTTTCTGGGCATTTTTAACATCCTCCTCGGTATATTTGGCCATTGATGGGTACCTGGAGCAAAAAGAAGTAAAAGAAAAGCTTCATTTTTGGTCTTTGTGGGTGGAATATAAAGTGTGTGTTGATATCGGGAGGCTTTCGGAGGTCCAGGGTTGTGGAGGGTTTAATGTGGGTAAATGGCTTGGGTAGTTCAAACCTACCTGGGCCACATCCATATGTGGTCCACTTCCTTGTCATCCAACCTATACCTTTAGGTTTACCGTAGACATCGGGTAATGTTCTGGTTGTGTTCGGTGCTGACCTCGGCAATACACCAAGACAATAATGCTGAGTTCAGCTCGGCTTTGTCGATTCCTCCATTGAGGCTATGACGGCTATTACGCTCAGGAAGGCGCCTGCATTGGAAGTGGTGGAACGGTTGGATCAAGCTATGATAGAACACGAGGCAGAGAGGCAAGGAGACGTAGCTATGAAGGATGGTGATAAGAAGTAGGTCGGCGTACGGATATGATGATAAAGGGGTCACTGGCATGTCTTGGGCCAGGAGTTGTTAGGAAGTGTGTTCTATGAAGATTGTATATTGGCTTGTTCTCTACGTCTAATAATCATCACACATCAACCTTCCTGAGCAGACTAAACCCTCCTCCCCGTCCACCACCATCACGGTCCCAGAGGCAGCGCTCCGCTCTACTCCGGAGTCTCCCACTTCAGCCCAGGGGTAAGCGGTGCCTGATGGACCTGTGGAGTTTCCCCTCTGGATTTCCATTGCGCTACCCATCCCTCTGTTCGTTGCCTTGGCCCGGCATAGTACTCCTGCTTGCGCCGCTCTTACGACCCGCTAAATGCGGGGTTGGAGGGTTCCTAGGGGTGGGTCAAGCGAGCTGTGCCTCGGATCCAAATCATAGTACTCGGCAAGATCTTTCTCAGCATAGGGCGCTCTGCTGGTAGCATGGAGTGCCTTGAAGTCACGCACGTCTTTAATGAGTGTGGGAGTTGTTCCGTTGGACGATGGTGGCACTGCATCTTTGACGACACCGTTCCCGGGTCCATGTTCCGAGTGCAGTTTTCTCCACACTTCAGACGCAGCCTTTACCTTGTCCTAGCTTGACTTTAGTTGCAATATTGCTTGTCGTAAGTTTTCATTGATATCTACATTGTCATCTGGCAGCAAAAGAACTGTATTTATGCCGGAGGAAAGGGCAGACTTAAAGACGTCTCTTGGAAGAAGCGGCTTTACATGCGTAGAGAACGGTCTTAATCCTTGGAGCATGAACTCCCGCGCCTTATCTTCCACTGCTAAGGATTCAGCAGGGTTAGAGGTCTGTCGGTGCACTGTTTTTAGGCAACCATCCTCAAATGTCCTGAATAATATTTCGACATAATTGGATTTAGAGACTCGCTTATCGGTAGCCCCTTGCTCCTGGCCTGCTTCTTCATCTAGTTTACTCGTAGGTGATGGCGTTTGGATTTGTTCCACTAGCTGTGGTTGAGCCTGTCCGGTCTGCTTTTCCTGAACTGGGCTGTTAAGTTCTTTCAATATAGACGCTGTGAAATGAAACTGCCCAGTACCAAAGAACGTAAGGTAGACCGACCTCCGTACGAAGAAGGAAGTGATCTCCGTTTTCGATTCGAAGTGGTTGGGTGTAACGGAGGAAGGTCTCGAGCTCTCGTAGGTAGATAGTCAATCTATCAGGAATACCATATGCTGCAAAACATGTAACATGCCGTCGCCAACCACTTCATTTAGGAGTGAAGCGGCTGGCTCTCTAGATGACTGAGACTGTAATATATTGGCATTTATTGTCCTGTGCAGGATAGCAAAGTGGGCATCCCGCAGGGATGGATTAGTTGCACGCGAGTCGAAGATTGCAAAGACCCTGCGGGTCATTCTAAGTAGAATGACCCGCAGGGGTAGCCCGTGACTTAACCCTTTTCGATTATGGCACTTTCGTTGAACGTGCTTCTGGGGCACCAGATCTTGACCTCCTTCGATCCCTAGATGACCGGACACAGCACAGCAAGTCGCAGCCTCCAATCATTTGCGCCTGGGAAGGCACCTGCATTGGAAGTGGTGGAACGGTTGGTTCAAGCTGTCCAACTCCGCCAAGCAGCTCTCCGTTTGTTGAACGGCAAACCAGGGCCATATTTCTCGATCGTGGCAGCTTCTAGACCAATGGACACCCGCCTATGTAGCACAGCCCCCTCTCATTGAAAGCATCATGAGCTTCCGCTTTGACCTGATGAGGGGGAAGCTATGCCGCTACAAGTGCAACGGCGGAAAAACTCCCGAAGGCCGCGAATGCACTCTGTGCAACCCGGGTGGAAGTAACTGAGCCGGCCAGGAACTGGTGCGTTGGATGGAGACATGGGTAACTAGAATACATCATCGCCTTCGCCCGTTCGAAGGTCACAGTCCTTGACTGAATGCTACCAAGATTGCGAATATAGATTCCTCAGTGCTTGCTGCGGTCCCAAGGTTCGTGCATCCGGTCCACAGTAGTGCTTGGTGCATTTGGTGCATTTGGGTGCATTTGGTGCATTTGGTGCATTTGGGTGCATTTAGGTGCATTTGGATGTTCGATAAATCTACCCACCTCCAAATCAGCCATCTCGTTCAACGCGGCCGACCTGCATACACATAATCCGTGACCGACCGCACAGCAGGATCTGACAAAACGCTTCGGACAACCTGGAATGCTGCAGGCTCTAACCTTCTGATTCACACAATCGGCAGTTGACGCTGAAGTCGAATTTCGTGGTGACAGGAGAGGGTGTTGAAAATGATGAAGAGCTATTTTCCCATGCCTTACCCCCTTGTCTTTTGTGGTGGGTAATCGGAGCAGACAGACGCATTCGAGGCCAAAATCGGAAATATTCGTGTGTCGTGTGTCGTGTGTTGGGTGGTGCAGAAAATGAATGAGCCAGAGATAGTGTTGGAAGAAAAGGACGCTGCGTTGTCTATAAATGGTGGGTTCTACCTTCTCCTTCCCCCTTGAATTTTCGACATCAACACCTCCACCTCACTACTTACGCGGCTTTCCTGAACCTATATTGAATGCAACATGTGCCAATTAATTAGAAAAAGGTACATCTGCGACCATGCCTCTGGAGAGTCATACTGGGTACCTGCCAATGCGACTGATTGTAGCCATGCCATCACAGCTGCTGCCCTTGATATGAACGGTCAACTGCAGCGCTGCACCGGGGGCAACCGCACGACAACTACTCGATATGAAATTGGCCATTGCGACAACAGCAGCTGCCGCATGAAGGCATTCAAAAAGCGTGGTTGGATATGCCATGAGTGCAACTCCGAAGTTTCCACTGGTCTCGACACTTGCGCCTGTACGCACAAGGGTTGTTACAGATGTTCAATCAAAAACTAAGCGTGGTGAGTTGCATCTGTGCTGGCCTTGTAACACCAACGTGACTAAATATTGCATGCAGGTAACCTTGTTTGGTAACTATAGTGGGGTGGAGGCGGTTAAGGCGGTGAATAATGGCTGGCAAATAGCTATATATTTAGGTTCCCCAAGTGCCGTTATAGTTTTCCTCTCTCAACAGTAGTATTGTTCTTCTACCCAATCTACAAGACCCACGATGTACCATCGCGATGCAGAATTTCTACACTGAGTCTACTACCTGGGATTTGAACTTCAATTTGGACAGCGATATTACGCTTTACGTACGGCATAGAGGCGCCGCCTTCCGCATCTGCTACCATGCACATATCCTCGCTGCCTCACCTTCTGCCTTAAAACAGCATCACGAGTCATACCAAATCCTATATAAGGATGATCCGGATGGAGAATGTCGCAAAGTGTCGGACCGTCTCAGAAAACCATTTGAGGACCTTATGACCGAGATAGCCCCAACTCCATTAATGGGGTCAACGGAGTATCTGCATAGCCATCTCTACCCACCATGGTTCATTCTCGAGGCAAGGGTGGCTAAGAACGGCTGTATTCAGCCACATTTCAAGGCGGCCCTCTCACGACAGGAGTTCGAACGTCCGGGTGAATATGTAGACAACGACTTCCTCCAACCGCACTTGTCTCCGCTACTTGACTCGTCACTCAACAAATACTCGTCTCGTCAAGTACAAGTCCTGGCTCAAACATCGCGTCTGGTTCCATCTAGGGTCCTTATCGACGGTACTAACTACTTCTTTAAGCCTTGGATTTCAGGTCGAATATATGGATATTACGAACTACAGTCATATAGGAAGATCCTAGCGGATACCGAGGCAAGCCCGTCCTTTCTCGCTAGCGCACGCATCTGTCGCCTTCACGGTCTGGTTATCGACAATGACGATAATGTCCTCCAGCACTATCCTCTCCATAGCGACGAGAAGGATTATCCCGGGACACGTTTAGTCGGACTACTTCTCACTTACATCGAGAATCGGGGTACTCTGGAAGATTTGGCGCCTTGGTCGGACTGCACAGATGAAGATCGACTTCGCTGGTCTAAGCAAATACACCACTCGGTCGAATGTTTGCATGGCGCAGGCGTGGCTTGGGGTGACGCTAAGCCCGATAATGTCTTGGTTGATATGGAGGGCGATGCTTGGCTTATTGATTTCGGTGGTAGTTATACCCCGGGCTGGGTTGACGAGGATAAGCAGGAAACTGTAGATGGAGACCGGGAGGGTGTGCAAAGGATTGATGATTGGCTCACCAGATGGTCCCGCCGGCCGGTTACTCGTATTAAGCGGAGTGGTGAAGAGGGTGGGGAAGGAGGAGTGTGATGGTTATGGAGAGTGGTGCAAAGATTTTTTGTGTTGTATATGACATGGAAGAGTTAGGTAGGGTGGTAAGCAGCGGGTAGAATTTATGGCGAAAATAACGTTAACACAGTCCAATTTCTATTTAATTGAATATCGGATAGGGCAGCCGATACGGCCCCCTCCCTTGCCGCTAACCGGAGGAGGGGTAGAAACTTCTCGGAATAACGCAAAGTTATCCCACGCAGGAAATTAATAAGTACCATCAGGCCAGGTATTTTCTTCACCTTTCTTGAGGGTAGGACCAGACTTATGGCTTCATTAAGCTCTGAAGCAGGTTTCTTCGAACTAAATCAGGTTTCTTTATCGGTATTTGCGGAAAACGTCTAGCAGTTCTGGGAGGACTATGGGTTCTTCTACCACAAGAACGCGACAATCGGGGGGATTGTTGGTCGGCTTTTCCGCGAAGACCGTGCTAGGAGTGATGACACTAAGCTCGAGCATTTTGAACCAGAGCTTTGGAAAGACCCAGTAAGTACGAAATAAGACGCTGTCTTGGGGATTGTTATTTACTATATTAGCGTCTCAAGAAGATCCTCGACCGCTACCCTATCGTAACTCGCTTCCGGTTTCCCTGGGGTACGACAAAGGGTTACTACAAATGGGACGTAAGGGCAGAGGCGGACAATGGGCTAGTCCTCCGTATGTTGGGCTCCAAGTCCCATTGGTTCTGCTGTGATGACTCTCACAAACTTAACTTAAGTGGAGAGCTGTTGCCGAACGGCACTCTTAATGACCCAGAAGATATCATAAAAGCATACCCGAGAAGGGAAATTAAAATGGAAGAAGGGGGCGTGTAAGATTATTCACCCTATTTGCTATCTCTTTGCTCTAACGCATAGTAGCCTGCTAAAGCGAGCAGTGTCAAAGTCTGATAGTATGTGCCTATTCTCCCTAGTCAGGCGTTAGCTAACCTCTTGACAGTGTCACAGCATGGGGACGAAAGCCATTCCCTAGAGAGGTGGCGTTGGCCCCGGACGGGCCAGTTTCTGAGGGGGGCTGTGATGCTGGGATTACAGCCGGGATGAGAGGCGATGATCTATCCAGTGTGCCCACCAAGTCAGGGCACGACAATGTTTTGCCGCTTTCAATGGATGTGAGAAGAGCCCGGACGGCCGCATGGGTGGGCAGTTCGGAGTAAGGGAGGAAGAGACATGAGAACTGGAACATGAGAACGGCCTGTTGGATGGGCAACTACGAAAGGGCTGAGCAGCTTAGATCGGATTTGGTATGTATCTGTGTTCTCTTTCACATTGCATACTAACACTCTATAGATGGAGATATTGAAGCGAAGATCGAGGAGAGGATCGCATAATGCTCTCCTTTTTGTGGCTATCGGCTTCATGATCGCGGGTAGCCTATATCTCTGTAGGAAAGGCTTATTTTTGTCCCAGTTGCAGCCAATTTTGGAGCTGGCTTGTAGCTGACGAAGTGAGCACGGGATACATTGCTAAACCGATTACCACGGAGAGCTCATACGTAAGTCATCACCGCTCCGTTCCAACCAACAACACCGAACATCAGATTGGGGCCGGAAATGTGTGATTTAGACAAATTCTCACAATGACAAAGCTTGAGTAAATCTAAGGAAATGTAGCCCCTTGCGTGACGTGATAGGTATATAACATTTTGCGAATATGCTTGTGTGTTCACCTCCGCGGCAGACCAAAAAGTCAGTACCTCCCCTCGACCCAGCTGGCGACGACTGATCAACCGTCCAAGTATTTATAACCTGGATATTCCCTCTCCCCCCTCCATCCTCCGCATCATCCGTATCCACCTCGACACGATACTCCTCGCCCAAAATCTCTTCATCACTCCTATTATCCGGCATACTCCTCCCACCAACAGCCTCCGTGGGCGTAAAAGGTCCATTCATCCCCAGCTTCATCTCCTTCAACCTCTTCGTGGCAGCCTTAGAATCTTCGTCACCCTCCTCCCGATCAGTTGTCTCAGCCTGCAACCGGCTGGCTCCAGGCATTGTGCTCCCGCCGAAGGTCTTGAGTCCGTATCGAGGGCCAGGCGCTTGCTTCTTGTATCCGGAGGTAGACCGGGTCGCGCGGGAGATGAGCTTGTTGATGAAGCCTTTGTAGAGCGGGCGGACGACGGGGACGCCGATGCAGATCATAATGATGGCGATTTCAGCGGCGGACCAGACAATCAGGCCGACTGTGTCCTCTGGTTAGGAATTGTTAGCGAGCTCCGAAGTGTACGAGGCAAATAGTTCTCACTTGACAGGTTGGGAACTTCAATGGTTCTTTTGATGCCGCATGCACCGGCTATCAAACCAATGCTCATGCTAGCTGCGATGACGATTTTCTCGCGTTAGTTCATTTGAAGGTTCCATAGGAACACCCAAGGGAAAATGGCGAAGAAGAAGTCGGCGAAGACGCAGGACTGTTAAGGTCAGTCAGTCAAAAGCTCAAGACGAAGGTGCACTGCCAGGACACTAGGACATACTGCACAAGGTAAAGGACACCGGCGTAGTGTTGATGTAGCAATAACCCCCTGGAATCTGTCTGTCGTACAGGTACGCCGGCGGAGAGCACTGCAGCCAAAATACAAAGCAGACAGAGATGGACGCCGCCATCAGACTCCCCATCGTAATCCAGATAACTACCTTGTGCCACGTTTGGGTGACAAGACGCAGCAAGAAGAGCCCCAGTGACCACTTTGCCACAGCCATGCCCACCGAGGCAGCGTGTTCCAATGTCACCTTCGCTGCTCTACAGCCATCCAATGCCGCCTGTATACTTATCAACTGCGACTACCGCAGAGGCGGCACCGGCTGGACCTGTTGCAACTGCGGAGGGCGTAACACGAGCGGGTGGTGCAAGAACATGTCGCCCAACCCCAAATGGGAAAAGAATACCATCACCAACCCAGCAAGCTGGCGGACGAAGGGGAGGGGAGGAGGCAGGGATACTCGAGTGCTCAACCGTTCCCAAACGAAAACTCTTATTCCCACTTATATCTTTACTAATACTTGGAAACGAAGTTGTATAACCAGTGAGTTAGTAAAAACACCCGAGTCTTCGAACCGTCGAGCAAGATAAGTCCAGGGTTAGATTCACCGGGTTTCCTACGTATCCAAAACCGAACGCCTACCGGGGGGAACTGATTGAGGGGAAATGTATGGTAAACAAGGGGTAAAAACTCGCGCATAAGTGCCCCATGTAGCAATGAAGATGGTATAAGTCTGGTAACCGCGGCGAATACCTCTTCTGGTGAGTAGTCTTGCTGGCACTTTTCCTGATGCCGGCACTTTTCCTGATGCTGGCACTCTTCCCGACGCCGGCACACTTCCTTATCAATCTTATAGCCATCAACAACTCCAGCATAAGTGGCTGGGTAAAGGGTCGCAAAAATAAGCTTATTGTCCCCAAAGTCCGGGGGGTCCTCTGTGTCCCAAGTTGCTCGCATTGATTGAATGCAATATGACCCCTTTCCCCTAGAGAGATAGGATTCAAATATTCCTTCATCGTCTGGAGAATCTTGAAAGGTGAAAAGATACTCTCTGTCAATGCCCAAAGATAACCCTAGATACCTAACCTGGGGCCGTGGATCCTCCATATTCAGCCATCTGCCTGTGCCGATATCAATCTCGAGGGCAGGACAACCATAGAGACCCTCGCGGTTGCGGTATACAATGTCGTAGTATGCGGCCAGAACCTCTGGATTGGCAGGCGGGAGATCCGCGCCAAGGTAGTGGATGACTATATCGAAGATGTCTTTCGGAGAGAACCCATTCGGTTGTGACTCGGTGATTCGTGTCGTGCCTATGGTTCCTGTACAGTCTCCGCTCCCAGCAAAGAAGATGTAATCGGCAATGTCGGGTTGAGGTGGGTTGTTTGGCGTTTCAGTTGTTTGGACAAGCAACGAACGGGTCTTGCCTTCTGCGCAAGTATGGTAGTCCTTCAAGTCATTGAACTTCTCCCCTACTCGGAACAAAAAATAGATGAGAGTCGTGGGATTGTACACAGCTATCGAGCAGCTGCCATAGGGAAGGTCTCTCCATGAGTTCGCAGTGCTGGCCATTGAACGATAACCAGCGCGAGCGGCGAGTACTTAAGGCAGATGATTCGGTAGGTGCAGCAGATGGGAAAGGGATTATAGGTCGCTGAAAGAAATGTGGTAAATGTTTCTCGATGAAGGAAGGAGCTGGAACGGACTCGGCGTCGTTAGAGGGACAAAGGCGAGAAGATAAGAAAGTGGGAAACGCAAATAGGGGTAAGGGAAGTGCGATTGTCGGCGCTCTAAAATATTGACAGCTAAAATTCTCACAGGGGCAGTGCCTGCCAGCAGAATTTGGCGCGTCCTGTCACAGGCTCCAACCTCCTGTTTCCTCCAGTTCAGGGCCCGGTTGGAAAGAAGGGCCCAGCTTACAAAACCACAGCGGCTCGATGCTGTTACATTCCCCCAGCATGGATGCCTTTAGCGGTGTGACTGGAGCATGATGCCACTGCGTTATGCATTTCGCCGGCAGCCCGCCTTCCAACTGCCGAGGACTGAATGGCATGCCCAGGTAGCGGAATCTGTTTCCCGGCACACCTAGGGTCAATCCCATAGCAGGCTTGAAGCATATTGCAGGGCGCGTCACGGCACGGCTGAGAAGCCTCTGGCGGCCTTCGTCCTTGTTTCTTGAGACCTTTCTATTTATTTACACGGTACCGTGTGAGATCCCAGCGGCCCGCTTCTCCATACAACGGAACCCAAGATCCTGGTGGGAGCGTGAATGGAGGGTCATCTGAGTCAAGCTGGAACGTTTGAACGGAGAGGAGGGGAGAGGGTGCAAGAGAAAAGATGAGGTTGTCGAGCCATCTTGCATATCACAGTATACGGCTTATGCATATGCGCTAGCTCTACCTTGAATAAACGGTTTGTGGCGGTGGGGTGGAAATATCAAGGAGACGGTGAGGCTCTAAAAGTTAGCTCCAGAACAGGGATTTGACGGTGCAGGGTAGGTATGAGGTTCCCCAGCATGAGCAATGCAGCCCTTGTCTTGGCATCACAAACCACTAGCTGCCGAGCGACTACCAGGCACTCAAATGATATCCCTGTTCTACGCGGCGAATTTTCTCGTTCCCCGTCTGCGGATGACAGCTGCCTTGCTTATAAAAGATCCGTCAAGAAACTGACAAAGCGTAACCTTAAAACGGAAGCCCCCTAACGGAGCTTTGCAGCGTTTCGCACCATATTAGGAAATCCCCTGCTTTGTGCACTGATTTACTTCCCTTCCATAGGTGTACAAACTTCTTTGAAGATTGAGTGTACTCCTGGAGAGACTTTCCCTATCGCAACTGCTCGATAGCGGTGTATAACACGGCGTGGGCAGGCGTGCCACTTGCTGTTGGTGTCAGGAGTTACCGAATGGTCGCCCTCTTTTTTAAGTCAGTTAAACGTTACGGTATAGTGAGAAAAAAATTGTGCAAAAATGCTAAGACTTCCGTTGATTTGAGCCGCTTACTGCACAGCACACCCTATTGTTCATATGCATGCCTGGCTCCCAATATTTTCTGTTGGTGTTCATTCAAGCTGCAGGGATACGCAGAGCTGCATTGTCGGCAAGAGAGACTCTCTCGAAGGGCCGCCATTCCCAAACTCCAAACCACAGTGATAAACTGACTCAATTCTAAAACTCTCTTCAAAGGCAATTACTTGATATTTAACTGACTGCCCGACTCTTGCTTTAAGGTTTTAACCTACCTACAACGCTATCTTCTGCCGTATCTCTCTAGGACCTGCCATCGTTGCCACAACCTCCTGCTAGTATATCTTTATTGGCGGTTGACAGCAACCGTGTTCTAATAATGTCGCTGGTCAAGCTCCCATATGAGCTGGTCTCTTTTATTATTGAGAATCTCAACCTGCTCGATGTCGGCAACCTCAGTCTTATCTGCAAACGTCTGCAGTACCTGACCCTGGAACACCGAATACTCGAGGGGCATGGGATGAACGCTCTTTGGTTTATTCCACGGGTAGTAATATCCCCGGCGGCCTCAGCGCCCTAGTGTTAGTTTCCTAGGATCCTTCTATTCACCTAGATGGTACCCTATCCTATTCCGACTATCGGACTACTTTGGGTGCACCGCCTGTCCGACAAAACTCGGAAGCACAGAGCCGCGTCATTGGGTCAGGGGAGATGCAAGGTAACAGCGCTCAACATCTGCTGCAGTCAGGCTCTTGACGGCGACGAATAACTGTCAGAGTGAGGTACTACTCCCTTGATCTTGCAAGGTGTCGCAACTCGCTCAAAAGTTTCGGGGCGTAGCGCCGGGCTAAAGCTGTCGTGACCTTTCTCGGGCTTATCAGGTTTAGGTCCGTCCGTTGCAAGCGGATATCTATCTTACAACGCCAAAGTCACGCTTCCGTATCTGGCCCCCGCGTTACTTTTGTTCTCTGCGCTCTTCTTTTGTTTTAACGGCTCAGTGACTGAATTCGTTGCTTTGTTCTTGCTAGTTTTGGGTTGGCCTTTTTTAGAGCCATGTTTCTTTTTGTCTTCTGTCGTAGACGTCTTGTTGTCCCTCACGCCTTCTGCACCATCATCGTCATTTTCTTTACCTCTTTTTCCCTTGCTTCTTTTCTTGGTGTTTCTACAGGAGGGATTTTATCTAAATCTGGCATTTCGATGTCTGATTCAACCTTGACAGGTTCAGTCCTTGACCTGTGCCTCGCGGCTCTCTCCTTACTGTTCATTAAACGCTTTCTTATTATGATAACTTCTTCCTCGCCTTCACATTGATCCGTGACGGAGTTTTCGTCGTCACCTGGCCGATGGCGGCCTGTTTCACCTTCGCTTTCGTCTTCCTCTCCGGATTCGCGTTCACTCGCTTCATCTTCGCTTGCTTCATCCTCACCTTCGCCTGATCCCTCCTCTCCATCCTCTTCGTCTTCATCCGCTTCATCGTCACTATCAGAAAGATCAAGTGGTAGTGTTGATCGAGATATATCAGGCGTTGACACCTGTGCCACTTCTTGTAGTTACTTTCTTTTTAGGCAGGTTCTTCGTGGTGTTTCTTTGTTGCATTTTGCTCTCCTTTGCCGCTCTCAAGACTTGAAGTTTTTCAGTGCCCTCAAGGTCAGCCTTCCTAGAGGATCTGGAATTTACCATCCTGCGACAATCGTTGGAGTGGAGTTAAGATATGTTGATGATGTGTGCTCGTATTATCCGGTACATTGGGATGGCGTCTCCCAAATCTGGCTATATAGTAAGAGACGGTTTACTTCTAGACAAGTTGGAAAATAAAACTCAATTTACAGAACTCAAAATAAAGGAAACATGTTGAAAATAAGCCCTAAATCCTCGAGAACCTAGGGTTAGGGTAAGCACCTAACGGCGAAAAATGTGCAACTCAAACGGATCATTCCGAGTAGATGTTGAATTGAAGGGGTTTCCTTGATGCTGGGACACCACAGCGTGCCTCTCGTCTCCTAGCTCGTATACCATAGAACCCCTTATGTTGTACGGGCGATAGGGTGTTTGTGTAGGTCCCTCTGCGAGTGGTGGAGAAAGTGGTTGGGATTTGCTAAAGCTTTGACACATCCAACATGTAAGACCTCATCAGGTTCCACTGTAGCCCTCTCGGCGCCAGGAGCGCGACGTCTCTTGGACCTTCGTCCCCAGAAGAACAAGCCAGCACCGAGGACCGTGACGAAGGCCGCCGCCCCAATCGTCATGCCGATAATGGCCGCATTCGGCATGACATATCCAAGCTCGGGTGAGGGTGACGCGATTGAGGAGGACGGTGCAGATGCTGATGTAGACGGCTTGGTCACCGTACTCGACGGCGACAGAAATGCTGAGCGGGCTTTCTCTTCAGTGCCCAATATGGCTTGGACGAGATCCATATCCGAGCACGACGAGATTGAAGTAGTGCAGGGGTTGCTTTTACAACAACCCACAAAAGGCGGGGAGGTGAAGTTGCAAGTATACCAGATAGCGGATCGTCTTTCGTGGTTGCAGTTCTGTGGCAGAATTTTGTCGAAATGCTGTGGCGAGAACGAGGAAGATCGCAGATGCTTCGGGGGGCAGACGCCTAACCCATTGGCACAGGGATCGACTGGTACAGCATCCGATGAATTCAGTTGCGTTGTGCTCGCAAACATAGAATTTGCTGTCCACAGGGCAGCTGAGGCTGAAGTCCAATCGTAAGCAAGAGTTACTGATAGAGTGGGTTGGATACTCTGAGCAGACTTGGGTGGGAGAAAACGATATTGATAGCTACTGGGTTAACTCCATAAGGGAAGCGGGCGAGGAGAGAAAATCAAACGAGAGGAAAGCGGACGAGGGAAGCGAAAGCGGGAAAGGGGAAGCGAAAGCGCAAACAGGCAAGGCAAGCGAAAATGCGGGCGGAAAAAATGAAGGCTGGGTGGACCGCAGAAATACGCTAGCATGTCACCATGTAAAATACTACAGTAGATCAGGCACACTCGGCAACCCTTATAAGGATCCTTATCGTGCCAGACCGCGCAGAATAAAGGAGATGAAAGGTGCAGTTTTCAGGAAATCTCGTCCCCCTAAATCCTCAAAGCATCGACATCGATATTTGGGTACTTGGCGGCAAACGCTCAACTTTAGTCCTCCTAAGATACTAGCCGAAAGACTCGATATATTAATTCGAGGCTTCAAAAATGACACGAGGTTCCAATTCCACACAGTTGAGCTAGCAATCTATCTTCATCTTCGCTCCATGCTTAACGATATTATTTCGAGCCTTTAACGATACTATTAGTCTTCATTTTGCTTTTAAATGACCAGATTCAGGTTGCTGGAACCTTCCTTTCTCGTATATTGGGGCAATTGGAGCGCATACTACGGAGTACTTCCTTGCCCACATAAATACCAGCAAAAGACCCGGCGCATTCGTTATAAAAAAGGTTAGAACGGTGTAGGAAAAATAAAAATATATTAATCTATTAGCCAGCAAAAGCAACGCAAGTCTCGCGGTAGTAAACTTTTAAGTCATAGAGTGCATAAAACAAAAATACCGTTCTCTGAGAGATTATCCACCATGTGATGGGGTTGCCATCGGACTCCTGTCCATCTGCTTAAAAACGTGCCTCGCCTCGCGCCCGGTAATTTCCGTTAAGTACGAATTTAGTGTCTCACGCTTCCTCTTCGGTTTTGAGAGCCTGGAAACCGCTCGAGCCTTGAGAGGTGGGAAGAGGTGGGCTCGGTCGAAGTCGATGATCATTATACGACAACGCTCGGCGTTCCAGAGATAATTGGCCCTATTGTTATCCCCATGATCAACACCCTCGCTCCAGATGGCCGTCAATGACTCGCTCTTCAGCGTCTCGGCGTCGTCCATGTTAGCGCTTGGCGTCTGGCCCGCCCACGACATGAGCATCATGTAAACAGCAAACTCGAGCCCCGGGAGAATGTAGCCACGATCGAGGCGCACGAGGCCCAGATGCACCGGTACCACGTCGCCCTGAAGATGATCAAGCCGTGCGTAGACCCGGCCTTCGTGCTCTAAACGATTAAGGCGGTCCTCCACTGTTCCTTTGCCAACAAATGTGTAGCCGTATGGAAGAAGCTCCAGCTTAAAAAGCCAGCCCATCGCTCCTCTCTTGCCCCAGAAGTCCACCATTCGGCATCCCTTGTAGGGACTCAAGAGAAGCTGCTGCTCCACCATATCGGTAAAACTATGGGCATTGACGGGATGCCGAGAGGAGCCATCGAAGCGATGTAATGAGACATTGGGGCAATTCTCGTCCAGATCTTTCCCTCTCTTGAGACCTAATAGGCACGCTTGTGTGCAATATTGCCTAGTGGGCTGCGGGTCAACCATAGATCGACCGTCGTCCTTGCCACCACTCGACGGACCGCGCTCCCGCTTAGCCAAGCGAGATGCGCCGGGTTCCGAATGGTCCTCTTCGTCGTGTTCGTCATGCTCGTTGCCTTGGGGGAGTACCGCTGCCGGTTTGCAAGACCGCAAGGTCACTTTCCGACCGGTCGGTTTCGCTTTGGACGTATACTCTGAGATGTCCGTGTTCTGCGACGACGGCGCCGACGATAACTCGGCGGGCTCGAGCCCAAGATAGGCCACATCCGCGTACGACTCCGACCATGTTTTTAGTGTCGCCTTGGCTACAGACAGTGCTGTTTCGAGAGATTGTCCCTCGAGAGCTTCGGACTGAAAGCTGGACAGGCAGAAGCTGACTAGTTGAGCCACTGCGGTGTGGGATAGCCGGTCGGTCCAGTCGTTGGTCGGCTCGCCCACATCGTCGGCCGGCAGGCACGGATGACAGTACAGCGTTTGCCAATCATCTCTGTCAACGTAGAGGAGTAGCAAGCACCGGCCCGCAGCAACATAACCATATGATACCCCGTAGGTAATCATATAGTCGAAGACTTGCGTCAGTGCCATGGCGATGAATGCCTCGGCCTGCTCCCGGTGTTGCACCTCCTCGTCGCGGCTGAGCTTGTCGTCGTTGATGCGTGCGACGACCTCGTGGAACAGGTGTTCCTTCGCCGTAGCTGACCGAACATGCTCGATAGCGACTTTATGGGCTGCCTTGTAGTCGTATATAAAGGCCTGGGTCTGGCCTCCGTCGGGTTGCATCCGTATGCCGACTCCGTCAGGCTGTCTGTTCGAGCATATATATTTGCTCTTGGACGTAGGGCGCTTATTCGGCCCGGCTTGTTGGCGTCGCTCCAAACTCCTATCGCTGGTGTTGTCATCTGCACCGCTACTCCCGTCATCTTTTTGTGTAAGCTCGCGGAGGTTAGCGCTGAACCGAAACTCGGGGCATATCGATGCTTTGCCCGCCTCCTCATGCGTTGCAAGAACCTTGAGGATCCCCTGTACTGGGCGCTCGACTGCATCTACCTCAAAACGGTCGATCGCTTTCTCGTTACCCGCTAGATGATCCGAGATGATCGTCCCAAGGTTCTTAGTCGTGCTGGCTGATTCGAAGAGCTGCCTTTGACCACAGATCTGCTGCACAAGATTGAAATAATGTGGGTGGAGGACGTTGGTAAAGTTGGTCCAAGGACGAAGTCGCTTGGGGTAGTACTTGCCCACGACTTTCGTATAGCCCGTAGAAGACCTCGATGTGTCGGTAAGTCGTAGAGCGTTGTAGAGATGCCTGTGGCAGTTGCGCAGGTATTCGAGGAACGTGGTCTTTCGATGCTCCAGCTGAAGCCGCTCCTTCTCGCATCGCTCTTGCGCCTCTCGTGCCTTGGCTTCCTCCAGCTCACGAAGGAGCTGTGTAATCCTGTCTTTGTCGGACATTGCGTCCGCTAGACTCGGCTGCTTGGGGCTGGAAGGGATGTCGTGATGATGTATGGCGGCGATTGGACGGCGGAAGCTTCCGTCGGTCTGATGGCTCGAGGTCTGTATTATATGTCTGTTAGCCATCAGCGAAGCCTTAACGTATCAGTCTCATCAGATGAAGAGAAGTACCTTAATCTTGTACAGAGCGTAGATATCGAGTTAATATGTACGGGGTAAATGTGGTGGTCGCGCCGAGAGGGGAGAGGAAATGGGGTCTGGTTTATGTAGATATGCGGAAGTCAAGCGCAAGGTTGAGCAGTAGTACTGCCGCGCCTGTTACGGCTGGCAGGTTCTCTGAGGTAAAGGACTATAGAGAAGAAAGAAGGAAAGGCTCCGCCAAGCCAGAGCTTGCAGAGCTTCGAGGTGCAAGCTGGTGGGGCGCTTGATAAGATAAGGTCCTCGAATGTGGAGCCACGCTGGAAGTGGGGTGCCAACACCATAACCCCCCCAAAAAAAACCCTCGCTTCCTAATACCAATAAACAAGCGAGCTTTATAAAAAAAAATTGCTACTTCAAAGACTGGAATTTATACCGGACTGCATCACTTGCCTCGCAGTCTTATCGAAAAGCCTTATTAACGAAGGTTTTTGTTAAAAAGACCAACAGCCACGTATACATAGTATCATAGGTTAAAGCGCTTACAATTGGAGCTTGGGCAGGAAATTTATTAATTCAGCTACAGTGAAATGGTGAGAAAAACACATAAAACAACCACAACACCACGAATATACCCTTAACAGGCTTCTGAATGAACATACCTGCGTGACAGTGACATAATGAGCACTGGATTGGCCTGATCAGAGGGCCAGAATTGCCCGCACGCGTGCAAGGCATAAAATTTAAAGAAAACAAAGTCGATGATCTGTCTAAAATAGAACGCGAGAAGCAGACCGCTTTTATACATGACTCTTGACTCCCCCGAATCCTCTCCCACATACCCTCAAGCCTGTGACCGCACCCCAAACCAGTATCTGGTCGACCCAATTGTTAATCCTTTTTTGGCTAACAGCAAGGGGAACAATACTCCAGCCTGTAGTCCCGGCAACCGAAAAAGGCCCAGCCAACAAATTCGCATCGAAAACCAGAAATTGGGTCGTGATGCCAGTCGTTGTATTGGGGGCCGCGTGTGCATTTACATCCATTCTCGCTCAGTATCTACCACTCTGCTATCCGTCCCCTTGACTACATGCGGCCCTGCCTGTGCCCGTCGTAGCTCTGCTCCTGTGCGGCTATTGCTGCCGCTTTACTAGGCCGGATCCAGTCCTTGTCTGTGACGTTGTAATACAAGAGGTCTCCCTGCTCGTTTAGCCCCGAGGGAAAGGCCCCCCCCCGGTCGTGGGTAGCACTTCTACGGCACTCTGTGCCATGCCAAGCACAGTTGCCGCACTTGCCGTTGTCGATGCTGGGTTGCGAAACGCAACCCAGGAACGGATACGCAACGGGCGAACGGCGCTCAGGTTTGCCATGCCTTCGGTCGGGCACAGCAGTCGTATATTGGCCCTGGCGGCTTGCGCAGCACAGACATTGCTCATCGTTCCTGGCCGGCATCAGGCAGTTAGCCAGCCGTGCCTAACAGAAGGGGGAGGGAATGGGGGCTTACACCTCACCGAGTGACTGGATGATCAGAGCTATCGCGCGTGCCCTTGAGGCGCACGCTTCGGCTAAGATTCTGCCAAATGGCAGGCCATTATAATGCTCAACAAATACCGGGCGGACACGGAATTTGCAGGATAGCCAATTGATGGAAAGTAACTGCACGAGGTCGGAGTCGACGCCAAGCTCTCTTGCAAGAGCTGTGAACTCGGCCTGCGTCGATGGCAAATCCCATCGGACATAGAGGCAGTGGTTCTTTGGAAGTCGGTATACGCGCAGCCTCCTCAGCGCGCCGACATGGCAGCCAGAAATGGTAGCGCGCTGCTCCGCGTCAGCCGGTCGCGGGCGTCGCTCTTGGTCCTACTCGGAGGGGACAACCCAGACATGCTGCTGCGGGCCATCGTCGACAGGGTGCGGCAGTTGTTGGTTAAGTCGCTCGCCCGGGCGGGAGTCGGCGACGGCATTAGCCATCATGTATCCTGGAGCTGGTTAGCGGATGTCTATACAATGCCGGGTTGGCTAGGCAAGAGAGAGGGCGATACCGTGTGCGGGCGATGGATGGTAGAGAGTGACGGCGGCGCTCTCGGGTCGCGTTCCTCGGTCCTGCTCTTCCGCGTAGTAGCGGCTCCGGTCTGTTGCAAATCGCTGTTTGTGTTGGAGATGGCGATTGTTGCGGCGGGGAAGGATGCTGCGGCGGGAAGAAAGTTGCCGGTGCTAAGTCCTGCTGTGGGGCTGGCCCACGTGACCACAATGTCGCGGTGAGCAATGGCTCGGGCCAATACTTTCAATCACCAGCAGCGGAGCCTTGGGTCGGCAATACCAACGCAACGTGTAACTAAGAAATCGCGGCAACGCATTTCTGTCTGAACGACGCTCCTAACTTTTACCGTCCGCCTCTCATGGATAAAAACATCAGTTGGAATTGTATGTAAATGTAAGCTGCCTTCATGGCCGAGGAGCGCAAGGAGCGCGTGTTGTTATTGAGGCACAAGATTGCCTCCAGATGGCCCCAGTTGAGAGCGTTGAGATGGGAGAGCTTCCCGATGCTGCTGCTATCGCCGCTTGAGGGCTGGGATTGGTGGGTCAGGAGCCTTCAGAGGTTGGCGGCACGATGAAGAGCAGTGCCTGGCGGGTAGTTTGGTTGTGGAATTGACTGTGTTGTCATTTACTTGTACCTTTTAACTGTTCGGTTCATTAACTATCGTAGTTTTGCTTCCGTAAGTAGATCTGAGGAATATCCTCTGCGTAGTTTTGCTTCCGTAAGTAGATCCGAGGAGTGTCAAAGCGGCTAGTGACCGCCCCAACCGCAGCCAGGTCTGGAGGTGCTTGACAGTGTGGGCACCGACGCACTGTCTAAGCCGCTCCAGGTGCGAAATCCGTGCGAAAAAAAATTAAATATCGAATTTATGGCACTGGTTCGGTCTCTACTATAAGCATTGCGAGAAAACACGCCGCACCGGTGTTGTCCTTGATCCACTGCGGGAGCCATTTCCGGCTTGTGTCTGCGCTGTCGAACGATCTATGTTCGTAAGACGGCTCTCGTGTCTATTCCGGGCATGTCCTCCGAAGAGTGCTAGAACATTGCGGCTGGCAAAGGGTTTCCGGTAAGCCACGTATATTAGCCGCTTGCTCGGCGTGTCACTCAACTCTCAAGCGATCGCAGTGTGCATACAATTTGGCCATCTAAACTCTTCTATCTCCCCTTTCGCAGGCTCGGATCCCACCACATCCATTAGCGCTGAGCATAGCGTGTGAAGGTTAACGCAAAGGCCCTTATATGATGAACCGGAACAGGCGGATCTCTAAGGCGCCTGGCTTTAAGGAAGGCAGCGGCGACCACAGCTCCACCACCCCCCCAGCCGTGCTAAACGATGGCAATATCTCCACGTCTAAGGAGCCGTTATGGAAGGACGGCTATTGCAAGGCACTGTCGCTTACTTTGGACGAAGCCCTACCACCAACCCAAGCTTCTGATACAACAATTGATTATCACACCACCCCAAAAAATCCTAGAGGGGGGGAAACACACAGACCGACCGTTCAAGACGTCTTTGGAAGAAGGCCAGCCATGGCCGTTAAAAAAATGTACATGGCGGGAGATATCCCACGGTTCGTAGTCGCCTTTACCTCTCCTATCTGGCGCAAGGTTAAAGAGCTGGCGGGCGAGACGTGCTTCGAAAGTTTCCTTCGACAGTATCGCGGATGGAAACATTTCTGGCAGTTCAAGGATACGTCGGCTATTATATACTTCCCACCACACGCTTTGCCGGGCAAGATTTCATATAAGAAGGTGATCGGTATGAAGCTGGTGGGCGAGGAATGGATGGCTTGTGTAGAAGCTGAGACGGATATAGGACCGAAGGATATAGGTGATAACCACCTCGCGGGGATTATTGCGAAGTTTTGTGAAAAGACAGACTGGACCGACTTATTCTAGTTATCGATATTAAAAGTGTAGCCAAGTTATATCAAATCAAAATAGGTTTTTAAAAAAGATTAACGAAGTAATTTATACATCTGTATTACCCTCTCTATAAAGTTGTTCGCGTATCTATCAATATTGGATTAACGATATATTATTACGGGGCTGGGTATTAAGCTGTGAACCGTACTATACTTTAGTTATAAACTTTTCTCTTCTTCTCCAGCACCGATACCTAGCTGTTATACAATAGGGGCGACTACCCTATAGCTAGCTAGCCGTTGCCTTGCCCCGGGGTCTTACCCAAACGGTATGCACCTAACTCATTGCTGTTTGAAGCAGATACAAGGGCCTCGTGGTGCATCCATAGCTCGTTAATTTGGTGATACGGGATATGCGATGTTAGCATAGCTTGCGCGAATCGATATTATTACCGGGAATTTATACGAAGCTAAAGTTAGAGATTAAATGGAGCCTTGAAATGGATTCTACCTTAGTATAGAGATTTTATTAGGGATAGAAACGGCTTCTATTAAGGGGCAATTGCATTCTTTAGGTCCACACTAGATAGCTTCGTCTAGCTATCCAAAAGGTAGTGTCTAAGTGGGGTATGGGGGATAAAAGAACGCCACAATATCCTATAGATTTATATGGAGGTCTAACAATCCAGGGTGTCGGCTTTTCTATATTTCGCTTAAAACTATAAGCGTAGGCCTGGAGCGGTATGGCCTAATTTTCATCTTCTCTCTATCGCGTTATTATTTAAAAGTTGTTATTACGTCCCACCCGATCACCCGAACACTAAACAGGAATATATTCTAAGTTCTTAATATTAGGCGCTTTGCCTATACTCGGTTTTGCATAAGCGTATTCTGCTAAGCTTAGAGGCCGTATTGAGGGCGGTTATATTAAGCCCATGACGACCTATGAGGGTATCGGTAGACAATTATGTGGAGACGGATGCGTTCCCATGGATTATACCTGCTGCCCCAGTGAAGAAGGGGCCTGTGTTCTAGATTGGGAGTGCTAGTTGGGTAATAACAACGAGTACGGGTGCTGTCCCGAGGGTGCGGAATGTGTGGGTGACGGCGGAGTTATTACTACGACCTTTTACGATACTCTCCCCACTACCCTAGCTCGGGGTCAGGTTAAAGACGAGAATAGAAAGAATGATCGCAATCTTCCCCATCTCAAATACCGTCGACGGCATGTTCCTCGCGCGCATCACTGGCCAAATCATGGGCTGCCACCTAGGCTACATGATCGGCAAGGGCGCAAAGGACGATTTCTGGGTAGGCTTGGACCCCATCAACGACGCCAACTTCCGCAGGACCTACATGGAGCAAGACCACGGCATTGACACCATCAAGAGGGCCGAGAACACTGAGACTACCCTCGGCGTTTACGACGCGAAGATCAACAAGACCATCTGGACACTCATCAAAGAACAGGAAGAGTCATCAAAGAAGAAGAAGAAGGACGCGGCGGGCAGCTCATCCTCAATAGCCCCGCCGGCCGACACCCCGCGGAGTGACCCTCCCGTGGCCCCGGCTGTGCCCAAGGTCACGCTCGCTAAGCGAGCCGCCTCGGAGTCCCTTGCAGGAGGTAGCCGCAAGAAACTCAAGCTCGACGTAAGTAGTAACGATGAGAAACCCGAGCCAACAAAACCCGCCCCTATTATCATCCTGCTTAGCGACAGCGATAGCGAGAACGAGCCCCTAGCCCGGAAGTGCGTCAGAACCTTCAGAACAGTCACCCCCCGATGTCAAGACGAGCGTCGGGAGGCGAAGCGTGGACCATGCCGGAGAGTCTCACGGCGTACGATCGAACAGTGGCGAATCGTCTGAACGCGATATACAGCGAGATCGCGAGCATCAAGAACAACGCAAGCGCGACGACAGACAAGAAACACCAGGACTAAATCGATAACTTGATCAAGCAACCCCAGGAGCAGGTGGACAAATTGCAGACGGCACTTAACGCATACGAGCGTAAGTTCGAGAGCTTAATCAAACAAAACCAGGAACAGATCACCAAGTTACAGGCGGCGCTTGACGCCTACGGCCCCAAGTTTCACAAGGTGTAGGAGGCAATCGACATCCACGGCACAAAGGTCGAGAACCATGAAAAGGAAATCGCCGAGCTCAAGGCCCAAGGTGTGGGGCTGGTGACCTAGGTAAGTCACTGGCTGCGAAAAGGGAGGCCAAAATGGCCAGAAAGGTAGACAAGTTGGTGATACAGTAATTGATTGTTGGTTATTCAGAGTAAAAGTCAAACAGTAAGGAAAATACAGCTTAAGAGCAAATCCGGTGTGGGTCTGGCAAACCCAGGGCCCTTTGTCTGGTGGCCCACACAAGGGGAGAAGCTGACAGATCGCGTAAAAAGATAGTCGAGGCCATTAACAGACTGCTGGAGGTGCCCTCTATTGCCGAGGAATACACCAAGGTTGTCGACAGAGAGGAAGCCACGAAAGCCAAGAAGTAAAGAAGGAATGGGTAACGAAGGTGCATGGCACGGCGTTTGGGACAGCACAGAAGCTGGTTATCGCGTTGCTTTATTCCCGTTTCATGTATGATAGCATTGCTAGCGAGGCACGGGGAGAACAGAGAAGGGGATTGGCATGGCATAAGGCACTCTGCGAGGACGCAGAGATCTCTAGGTGAGAAGATCACGTGACGGAAGGGTGGGTCATTAAGGTACTTGGCAGTGGCCTGGGCTGGAAGGAAACTCAACTGGATCATCGAAAATAAAAACGTGTTGACTTGGGCTTATTATTGCCACCACTGCCTACGCCGTAATTGCGTGACATCTATCCGCCGCTGTCAGACATGATGTGGGTATTGTTAGTTGATTGAGTGAAAGGATCTGTAGGGCTAGCGCCAATACCTAACTATTCTGCCGCCACACGACATCCCGACGTCCTCGTCGGATGCCCTCTGCTACCATACCTCTTGTACCAACTGATAGACCTCTTCTACTAACGTAAATATCTACTCGTCTTTCTATCACTACACTGAACTACTATTTCACTCTCCTTTCTTCCGTAGCCATACCTCTAAAACCTTGCTATTCTTCCTTGCCACCTCTAATCAAACTCCTTGCCATGCCCATAAAACCGTACCAGATATTGTGTATCTCCTTTCTTGGTAGCACTGCTGCTCACAATAGCCTTAAGTTCTTGATTGGCTGTATCGCTGGCAATTACCTGCCATATGGATTGTAGGCAGATCTGCTGATTCTCTCCGTGATTTCCAGTAGTAGTGTTTGGCAGTCATGGCTGCGATACACAGGGCGTCGTATGCGTCCAACCTAGTGGCATGGATATCGTCTATTACCGGCACTCTGCCAGCTACCACATCGCTGGTAGATACGGGGTTGAGCCCCTTGATGACTTCGTACGGTGATTTGCCAGTTGCTGAACTGCGGATGATATTGTGTTCGAATTGTAATCCACCCTGGGCGACTGCTCGAAGTGATTGAGCCCTTGAACTGACTGTCTGGATGGCCCTCTCGCTCTAGCCATCTGCTGATGGATGGTAGGCCGTGGTATATAATAAACTTGTGAAACCTTCCAGCCATCACAGAGTCCCATACCGATGGCAACCGGGCCGGGCGCGACCGACTCTGCACTTGCGATTCCGCCGTGCCAATTCTATACCACACTTTTGCATATGACACCCTGTGGCGTGCTGCCATCTGCAGCTAGCCTTCTCGGCGGTCTGGAAGAGCATGACGTCACCCCTGCCTGGACCACCTGACCGTCCCTCGGTTTTCTGCTACCACCAAATGTTTCCCCGACAACAAGGCAAAAGGCGCAGGCATCCTCGCCACCACGAATAACGAACAGCCTTTCCATCACCACTTTTTCCTCGACTTTCTTGATAAACACCGACAACGCTTACCTATCGGTCAGACCTGCGCAGACGATTTCCTGTACGTTAGCCGAATCGAGCAGCGGGCGCCAGGCAGGCCGGCTCTGTCAACCTCAGCACGCCCTCTACGCAAGTAACCAAATGCTAATCGAGCGACCATACAGTGAACAGCAGCACCAAGCAAGCCCGTCCCGCCAATCCCAGCAGACTCTTACGCAGGCAGCTCGGTTTGGCGATTACCTGTCCAGGTGAGCCAGTCCCGCTAGCCTCAACAAGCTCTTGCGCAGGCGACCAGACGCTGATTGAGCGATCGTATAGTTTGCTACGCAAAGTCCAGCCGGAATGCCACGCATACCCATCCTCTTTCACCCAACATGGATGATCGATCGGGAGGCGAAGGTACAAAGCGACCGGCGCCGAGCCTCTGCCTGATTGATACCGACACGACTATCACGAAGCGCAGGCGGATGACGCTCGAATACCTACACCAGCGCCCTTTAACGGGCGGAAAATGCGTTAATCTGCGAGACGTCCAAGTGCTACTGCGGCAGGACGGCAGCCGGCAGACGCTGTACACCGACATCGTGGCCCATTGGGCTACGGATTACGCCACGGCGACCACGGACGGCCGGCTCCAGCCAGAGCACATCGATTGCGATAAGATGTTCCGCGATCTCAAGCTCTATGCCGGTATCCAGGAACACAGTGACGCCGAGGTCAAGAGTCAAGTCCTGGCAGCGTATGTGGAGTCGGCAGCCGGCAGCAGTGACCACGAAGACTACGTCCGCGATGACGAGAGCCAGGACAGCAGTATCGCCTCAGGTCGGTACGACATCCGAACGGCCGGGGACCTGCGGGTCTTGTTTCTCCACCTCAGCAAGTGCGCAGCTGCCCGATAGGACGGGAGCCCGGACTTACCCTTGCTGGAACTCGTCGTACGGAATGTTGAAGCAGCGACCACCGAGACAGGCCCCGCAGCTAACGTCGCCGAGGTCGACAAGGTCGCAGCACCCACCGCAGACAGAGATAAAGAAGAGCCGCCTAGTCCACAGTACGAGCCCGACCAACCACCCACGCCTCAAGATATAACCCCCATCTACGCCACAGCTATCAACGAGGACGGTAACGACGTCGCAGAAGATGTCGACAATATATACGGCAATATCAGCGAGAGTGTCAGCGAGGCGGCCAAGACGGGCTGTGAGTTTAGCGACAACACCGAAGGCAAACAGCAGGACTCGGACGATAACTCGGTGGTGTTTATATCCGAGCGGTCCCTTGCGTTGACGGATAATGACCAAGCATCGCCGGGATCATACGACAGTGAGGCGGACAGTGAATACGGAACCGCCGCCTCCGTAGCGAATTCTCTGCAGAGTCTCAGCGCGGCTCTCTGCACTATAGATGACACAGAGCGCTGGGAAGCCACGTGCAGGCTCTTCTGCCACAACCAGGCACACACCGCACACGACCAGGGCGCCAAGCTGCTAGGGACGAAACGCCGCCTCCGCCCTTACCAGATGGAGGCGGCCTACGAGCTACTACAGCGGAGCTTTGGCGGGCAGTTCCACGGCGGCATCATGGCGCTCGGCACCGGGCTGGGAAAGACTGTCGCCAGCCTGGCCGCAATCGCCATCATGAGGCTAGTGGAGCTCAACAATTCCGAGGTCAAACAGGACTGGGACATCGGAGTCACCGCCAACCGTCGGCACAACGGCCCGGGGATGATGGGACCTTGCCCATCAGGCAACCCGTGGAGCATTGAGTGCTGCTGCGTAGCCGGCTCGCTCAGTTCCAAAATCGCCCTCCAGCTGGGACCCGGCCCGTCGCTCATCCTCACCCCGGCCGGCATCACCAGCCAGTTCGCCGGGGAGGCTACCAACTACCTAGAGAAGCAGGTCCAGCGGCCGGAATCGGACACTTGCATCCCATTTGTGGACACGATTGACGTGAGCGCTAACTCTACCCTCGCACGCGACATCCGAGATGACATCCTGACGGGCTTTATCGGGGACCAACCAATCTACATGGCACCAAAGAAGGGGGACCTGCAGGCAGTGCCTGCATTTGTGCAGGGCTCGGGGTCCCAGATGGGATACACGGCGGGCCAGGTGCAACAGCTCTTCTGCAAGCACCGGCTCCTGGTCGTCAGCAGCAGCCCTCTCTCGCTCTTGGCAAAAGGGGAGGACTACCGCTCAGGCTTTGCCCAGGCCTACGACTTGCAGCAGCAGCAGAGAAGGGCGGCTAAGCGGTACATTGCTCGGTGGGCAGTGGCGCCGAGGTTTGTCATCCTGGACGAGTTTCACACCGTCAAGGACAAGGCGACCGTCGTGTACAAAACACTGCAGCAGATCCGGAGCCAGGCCGCTCCCGGCCATAGCTTCAAGCTCGCGGCGTTAAGCGCGACGCCGATCTCCGTGTCGCTGCAGCGGAGCCTGAGCTCGGTACTGTCGCTCATCATACCGCCCGGCGGCGGGGTGGACGCGTTCTGCAGGGCCGCACAGACTATCGACTCTGCAACAAAGGCCGGCAAGCCCAAGGACGTGGACAAGTACAATGACGCCATCACCACATGCTGCAAGCTGCTCGGGAGCATCATGACGCTCCGTACAACGAGGAGCCTCTTCCACGGTAACGTGCTGGTACCGCTCCCCGAGCTCCATTCCAAACAGATCCCCTGCAGATCTGTGAGGGCGCAGAGGGACGACTTCCGGCGTAGGTTGGACGAGCTGACGGCGGCATGGAGCCAGGAGATCCGCGCCAGAGACGTATGGAGGTATTCAACCGGGTCCTGAGTTGCCACAGCGGCGACGGCAGTCGGGCAGGAGGGAGTGAGCAGTGACGGGTCCGAGAGGGTGCGTTGGAGGAACGTTTAGGGCTTGTAGGAACTGTCATAAGAGGGATGGCGAAAACTGTCTGGTCGTTTATATAAGGTGGTAGGTTGAGATTGACGAGGAGTGTTTATCGGTATTCGATAGTGAGGAGAAGTTTATTGTACAGATGCTGTTTGGAGAATACCTTTGTCGGATTTTTGTTAGTTCCCTCTGTACTCGGCTTACGGTAGCCTAATACTGCTCCTTAAACAATTCTATTTTATACTATATTAATCTGATCTTAAGGTGGCTATCCCACTAGGTGGTAACCAATCGTTATTCTCGTTCTTGTGCCAGGGTCCATTGCAACTAAAGTCAAGCTAGCACACCCGAACCCTACTTTAAAGAACAATCGAAATTGTGGCGGAAGCGCTCTCTGTTTCCCCATATGTCGGTGATGAAGATGAACCGCACCAAATTCCATTCTCTTCTTTAACCTGAGCCCGAGCGAGGGTGGTGGGGAGAGTATTGTAAAAGGTCGTGGTACTAACGCCGCCGTCACCCACACATTCCGCACCCTCGGGACAGCACCCGTACTCGCTATTATCACCCAACTGGCACTCCCAACCTGGAGCACAGGCCCCTTCTTCGCTGGGGCAGCAGGTATAATCCATGGGAACGCATCCGTCTCCACATAATTGTCTACCGATATCGTCACACGTCGTTATGGGCTCAATATAACCGCCCTCAGTACGGCCTCTAAGCATGGCAGAATACGCTTGTGCAAAGCCGAGTATAGGCAAAGCGCCCAGTACGAAGAACTTTGCATGCATTCTGGTTTAGTGTTCAGGTGATCGGGTGGACGGGAAATAACCAACAGAACAACGCGATAGAGAGAACGTGAAATTTGGGTCACACCGCTCCAGGCCTATGCTTATGGTTTTAAGCGAACCACGGACCTCCGTATAAATCCATAGGATATTGTGGCGTTCTTTTACAGCTAAGAGCAAAACCGGTGCACTCTCTGGAATGTTTGGGCACGGACCAGCTCTACTTAGAAAAACACAAAAGTACAGTGCAACGCCAAAAATGGCTTGCGTTTGCCAGCCGTTTCGCTGCTAAGTAAATAGAATAATGCACAGCTTACGTAGCGACCCATTGCCCAACCACTTATGCTGGAGATCAGGACTACTCGCCTAAAGACGTATTTACCACGGTTCAAAGACTCAGGTGTTTTTAAAAATTCACTGGTTGCATGGACTTGGGTCGTGTGTTGGGGGGGCGATCAGGCTGGCAATGGAGAATATGGTTGTGGGAGAGGAGGAGGCAAGGGTTACCTCTTTACAGCGACCACACAGGTGGCTTTGGCCAAGGCAGCAATATGGGTGTGGGTTTGGGTGGCAATTCGGAGGGTGCATTGCAGGTGGCGGTCAAACCTAGAGAAGAAACAATCGGGATGAGATCAGTGAGGAAATTAGTGAGGAAACTGAGAAAATCAAAATTGCCTGCAAGGCACAAAATACGAAGAAAATAAAAGTCGATGTCCCCTCTAAAATAGAATGTCAGAAGCAAACCGCTATATACATGATCCCTGACCTCCCCGAATCCCCACTTCCTTACTCATACCCTCAGGCCTGTGGCCGCACCCCAAACAAACCTCCCTTCGCATTTGATCACCACAGACCAGTGAACAAATGCGTACAAAAAAAATTCCCTTACAAGCCAGAGTAAACATCGTTCGGTGAACAATGTAATCCTGCCTTTTCCCCAGAACCATCCATTCCCCTCTGAAGAGAGAGGAGCACACTCACTTCTCGGATCTGGTGACCTAACGACCTCCTCCCTTCGTCTCTGAGGAGCTCCAGGAGTCCACTCCCACCCCATGAAACAAGGCGTGTGATCAGGCGAAAAGTGTGTTGTTGGCGACCCTGAGTGGTCATAAGTAGGGGGCCGGGCAATTACAGGCCCAGAGAGAAGCCGCGAGCCCATTGTCACAGGAGTGCGGAACCCAAAGGGGGTTGCCAACCTGCTTGGTCGTTGGAAGTTGCTCGACACGCTACCCGATCCACACTCGTTTGCCCGACCAGAGTGACACACCGGATCGGGAACCTCGACATGGTATTCAGTCGTCCGGTCCTGCAAGTGATAGTCGGGATTGGTGGGCATGCCAGATCATGCCTGTAGGCCTCTCGGCTCAGGGGCTCAGGCAGATGGTGATGATATGCCTAGGTAGGGTAAACTGACATTTCCAGCTTGTCACGAGGACCCGTCGAAGTCAGTCTCGTTACGTTTATCGCCGCGTCGCCATTAATCGGAATATGGAAACAACTACTACAGAGATCGCTTACCGGGATAGCAAATTTTATACCCTAGATATCTACTACTAGACAGTATCTTTGTTTTTTTTTTCCTTTTCATGTAGATTTACACCTCAAAAACCTATCAGGTGATCAGTCAAAGTCCACTAGTCGCTCTTGGATATATGCTTCAGAAGTAGTAAACCGCTTGCCGCAAATTGTCTTAAGCTAGAGCGAGTACTATAAACTTGCGTCGTGAATTGACGCGGGATTTCCATTTGGGATATCTCAGTATATAACTAAGCCCGGTTACAGACGCCGCTAGGGAGCAATCTTCCTTTTCTTACCGCCAGTAGAGCCTTCGTTCGTCGTACTCTCGCGCTGTATTTGGACGCGAAGATCTGATATTGTTTGATCCTTTTCAGAGTTCGCAGCAAACAAACCCTGAACCTCCTCCCTAGCGCAGTTCAAAAGAAAGCCTTGCGCCGCGATAACGTATTGTTTGTTATCGAGCTCCCTGAGCTTGGTGACAAGGTCCTCTTTGTGCTGGTCAAGGTTTATCTCCAGCATTTCCTTGTCAACTGACTGCTCATCTAGTCTCTCCTGGTAACTTGATAAAAGGATAGACAGTCTTGTAATCTCGAGGCGGGCTTTTCGTAATTCCTCCTGAATTTGAGAGGAACTCGATGGCATCTCATGGGCATTTGCTTCCCCGTTATGGCTTTTGTCGCTTTGAGAATCGGTAAACCTAAGATTGTTAGCGAAACCTAGAGAGGAAAGACGGTGCGATGCTAACATAGTTTATGTTGTAGAATAGTTGGTTGCTACGCGAATTTCGTATATATGGCCTGATCCCCCCATATATGTGCCGAGACAGAATCTGGAGCCAGAAATGAATCCTTTCTGGAGAGGGCAACGTGGGCTGAGTGATGGGATAACAAGTAATAGCTAGCTTGGGAAATATTATATTTTTATATATTAATTAGTTAATAGATTATTATTTATTCTTTATTTAGAACCGTCGAGCCTAGCTCACATTTCTTAATAACGATAGCAATATTTTCGTATTAGTAACGTGTCGCGAATGTGTGCCCCGATTTCCACATCCGTTGCAGGAATTTTAGCAAGGTTTCCGACCTTTCTTCGAAATAATAACTTCGACGTTATCAAGAATTAAGAGCGAAGGCGCCAGAATCGGCTCCGAGAGACCGGATTATAAGGTGGCTCGGCTCTATCTTTCTTTCTGCCCCACCCACGCGTCATTATGTTATCAAAGACCACGCTCTTCTTTGTGCTCTTGCGCCTAGCTACGGTCGCGCTGCTCCTCTACTTTTCCGTTCACATCTTGGCCAATAAAGGCAGCGAGAAGGAAGGGGTAGTTCGGGTCTCGGTAAGGAGGCAGGTCCCGACTGTATGTTATGAGGCGCTGATGGCAAGCAGTTAAACCTGGGTCTTCTCCGACGCGACCTCCCAGCGCCTTTCCAAGGGATCACATCCCAAGCCGCCGCAATCAAGAGTGCGGCTGGCGCCGCGGGGCCGGTTACGGTGCTTAAAAGCGCAATTCCAACCATAGTGAACGGCGCCGCTAGCCGAGCGACGGCTGCTGTCTCGAGTGTGATCGACGATGCTACCAAAAGAATCGGCGAAGTACTGCCCACCGGTTGTTCTGTCGGAACAAAATATGTCTGCGTCGAACTGAGCGGGCAGTCGTCCTGCGTTAGAATGCCTTCCTTAGAAGTCGTCCTTCTGTTCGGGTTATCTTTAACTTTAGTATCTTTCTTTACATTTGCTTTGAAGTTCGTCCTTCCGCTTATGGGAGTCTTTACGCTAGCGCTAAGCGTGCTGGGGCTACTATTTTTTGTCGTGTTCGCTGCTTCTATGATATTTATAGGGGAGGTGGCGTTTGTGCTAGCTGATTCTGAAGCTATATATGTAGAAAAAGGGATGGCGCTTCCTGACTCTATTGGCAGTCTAGTTTGCGCTATTCTTTGGGTTGCTATTGCAGTTATAGAACTAGCTTTATAGTATGAACACGCTTAGCAGTGTGAAGATACTGTTGAAGTAGGTAGATATATAGGTAGGTTAAGGTATATAAGTGTGACGAACCCTTATCCAGAACCTCCGAAAGGGATAAGTGGTTGAAGGTAACTTCTAGACTTATGGTTCGGTGGAGTTAAGAAGTGCACAATAATAGACTCGTCTCGATGTAGTTACCATGCGCTTAATGATTAACGCTTGTATTGTATACTGTGGAACTATCACAAGCTCAACCTTTCCACGTTTATCTCTCACGGCTTGACTTTGCATCTCCTCTAGCGTCTGCGGCTGGCTTTTATTGAAGAATTTATCTTATATAGACATAGACGATACCCAATCGTGAATAACATCTGTAGGCTCGAGCGCTAGGTCGGGTGCAGGTTTTGTTTGGCATCGTTTTGGTCACCGGGCACAGGTCCAGGCTCCAGATATGCGAGTCCGGCAAAGTTACCATCTTTCGCCCATCCTTCTTAAGTAACCGCCGGAGAGTTGACCGAGTCTCCCAACTAGAAACTTCCTCCCCATTGTCTAACTTATATCTGACCAGTATATTTACCAGTGTCTTGGAGGGGTTCTTGGGGTGTAGGTAGAATGGCAGGCACTGAACTACAGGAAACTATGCTCTGGACAAAAGTGTGGTAAACCAGTATAGCTATTGACTTTGACTGTTTTAAGAAAGTAAAGAAAAGACCATTCCAAATACACTGCGAGGGGAGCCTTTTATGGGTATCCAAGACCTTGTTTTCCTCCTTATCGCTCCTCACAACTTCCATCGGTTCAGTTGGCCACAGTGGCTTGTATGAGAACTTTGTAGCTCCTTGTGACCGCTGTGGGCGTTATGAGCGTTGTGGCTTGATGCCTTTGAGTGCTGTGAGCCACGATGAAGAACATACTGTAAAATCCACAAATCGGTGCTGTATTTCAATAGTAGATAGTTCGACTTATCTCCCAATCAATCCCAGGGCCTATCCGAGGGAGCTGCGTATCCCCGCAGTTAGCGTGTCGCAAAAGAGATGGCGGAACCCAGTGTCTTCTTTCCGCCCGCTTGCTAACGGTTTAATGTTTTATTATAGAAGTAGGACTAAAGAGGTGAGACGTAAACAAACCTTTCTCCAACCACGTTCGGAATTAGTAAGGTAGGGTTTGAAAAAAAGGCTATAAAATCACGAAGCTGCGGTTCAAGAGATCAATACCATTTAACCGGCCTCGGTAGTCTTGACTGATGACGTTCTTATTGAAAGGGTGGTCATGAGCTACCTTATCAACTCTCGTTGAGAGTACATATCCCCACTGAATCTGAGAGAAACGCAGTCCGAAGCAAATGGGTTCTATAAAGTCACCAGGACATATCTCATCAGTGAAGATCCACCGGAGTCTGCATTAAAGTCATCTCCACGCTAGTGAATTTGTCGAGATGCTCCGTCCATGATAATTACCTACGGTCACGCCTGAAGTGAAGTGACGCGATAGGGCAAAGAGCAACATGGGAAGCTTTCAACAATTGTGGTCCTGTGTGAAGATGCTCCTTGGGATGCTTTAGGTCTGGGTATAAAGCACCACATACCTATCGCCAGACCAATTTCTGTCAATCTCTTCCTCCAGCAACAACAACGACACTAACAACTACCAACCAACAAACTCCACGAAACTTCCCAATCCGTCAACATGGTCTCCAAGATCTTCTGCGCCATCGGCGCTGTTCTCGCCCAGCTCGCCCATGGCGCCGTGATTACTCCCATCGCCAACTACGCCGTCAACGAGGTCGAGTGGAATCTTCCCATCGATCCTAACGTTCCCACCGGCCCACGCGAGGTCGTCACCGGCACAGTCCAGGAGGTCATCGCCAAGATGGAGATCTCCCACCCCGGCTGGACCCAGAACTTCACCGCTGGCATGAATCTTACCGATCCAGACACCGACCCCGCCTCCTTCACCCTGGCTACCCAGGACCAGCGCGAGTCCACCCACTGCGATTTCGACTCGGGCAAGGGCAAGGCCTTCTGCCAAGACATCCGTGATGGTGCCCGTTACCTGGGCCGCATCGACAGCCCGGCGCCCAGGAACCAGCCCAGGAGCTGCGGCCGTGTCAGCTGCGCCTACAACTCCGCCATTTGGTGGTGCAATGACGTATATCTCTTATCTGTTCTTCACTTCTTCATGTAATCTAATCATTGCCTTTCCTCGATACTAGAACGCCTTTGAGAAGGAGGCCACCTGGGGCGCCATCTCCGACAGCGCCTGGTATCTTCAGGACATGTGCCACAGATGGGACCCCAAGTGCAAGGTTTCCGCTCAGGACTTCTTTAAGGGAAGCTGGAACGTCTATGTCACTGGTGACAACTGCTAGACGAATCAACACGGCAACGCATGTTCGCTTGTTGATCGAGCCGCAGAACGCAGAGACGGTTAGATGGGGTCTCATTGGCTGAGAAAGGGCTGGGGTGGCGGGGATGATTCGGAGACAGCATCTATGTAGACCATGGCGTCAACAATCGAGAAATGTGCTTCCCATCAACATTATGTTCCACTTTTCCATGTCTATTGGTTTGACTTCTTACTCGTATTCTGCGGCATAGGTTGGACGGAAGCGGCGGGGCGCCAGTACGGCGTAGGAGGTGTGGATGTGGAGCTAGTATCCTGTTTCAAAGAGCGACGGTTGTCGAGTTTCAAATTCGCGAAGATTGTCGTAACCCGACGTGTATTCATGTAATCCTCAAAATAGTCCCCGAAATAGATATCGTGAGCCGTTCCAGAGCTCGACTGCTGGGAGGGTCATATGCGTCTGGAAGCGATTTGTGTAGCACGTAGCAAGTTAGCAGTGCTACTACTAAGTCCTACACATGCATGGATAGAAACTATGCCTTCAGGGGATAGTTTAGGTAGGTAATATTGTAAGAAGCCTACCACTGATAAAACTCAAGGATCTTTGGATTACGACCATTATTAAGCATTGTTCAGTGCTGTATATAGGTAAGTGAGAATGTTAGTATCAAGTACTTATTTACGATGTGTCTAGTGTAATATTGTGTTTGATAGACGGTAGTCATTCTATTCCTGAGATATCCGAGTGCTTTCCGTTATCCAATAGCTAAGGTACTTGGTTATTCTAAAATATATTACCCCTGAGAAATCTTCAAAGCCACGGTACCTATTCGTTACCCAGGAACCCCCTTAAACTCTTAAGTACATATAACTGACTTGCTGCCAAAGAGCAAGAACATAAGCTAACACTCCTATTTGGCAATCTCCAGTGTTGTCTTGAGTGGTGCATACTTGGCCGCATTCTGTCCTCCAAAGCGACTTCTCAACCACTCCTGACGCAACCTGGGTGTCGCTTCCCACTCTAATGGGATCCAGCCTCGGAACTCCACGAGTGTATCTTGCCAGTAGAGCTCCATGGGGTTCGGTGGGAGCGTGGACCTCGGTCTCTGCCAGGGCCGAATTCCATGCCTTGTCTTTTCATACACAATGGCGGCATTGTAGTCGATCAGGACGATTCGTTGGGGAGGCTGCCGCATGGCACTGGGCATTGTGCCTGGTGGGTAAGCACAGATGACGTTACGGGCAGCCAGATCGTTCTGTGCGATTCCTTTGAACAGTAATCTCGCATTGCCATCTAGCACCCTCCCCAGGATCTCCAGGCGAGATGCCCGGTCAAGAGCGACTCCGCTGTTGGGAAGACAAAGCTGGCTGATGCTAGGTCCAGGGACGTTCTCGATGAGAATCATACGAACTGGACGTTGCTGAGTGGTGCCGCCAATGGGGATGTTTTTCTCTGGATGGGCGCTGGTGAGTGTTGAGGCGCATCGGAGGGCGAATAGAGGGAGGGTTGTAAGCTGGTGAGTCAACCATTTTCCAAGTTTCTTCATGACACAGAAAATGATACTGACGGGGCAAATGAATAGGACAAACACCTTTGGGAATATCATCCAGAGTTTTACCTATGCGTTGACTGTTCCGTCATATCTGATTTTGCATTTATTTACCACGTCCCCAGCGACGGATGATATTTCTGTTCCAGAAGGGGAAGTTCGACACTTGCCGTTGAGTATGACATATCAACCGTCACACGAGAGACACACCGCTTTCGTCTCCTGTAGAATAGGCCTAGCCCGATCCGCCCTTGTGAGGTGCCGATCTACCCGAAGTGCGGGTCGTGCTTCTGTCGGGTGAAAACTATGTACTAACGTACCTTACTCTGGGATTTTGGACAGCAACTGTGGCCACTGTTACCAGTATCCAGTCCCGACAGGCTGTCGCTAAGGAGTCTCGAACTGCTGAGTTCAAACAGCCTCACGGCCCGTAGAGAGTAAGGAAGAGAAGTTGAGCGTTTTTGAGGAAGAGAAGGTGGATTGTGAAGGTTGCGGATAAGCTCTCAAAAATTGGCACAGCAACTTGGAATCCCACAAAACCAGCGCTACCAGGCCATCTCCCAAAATTGCAAAATGCCAAAGGACCTTCACCTGCCAGTAAAAGTGAATCAGCAACGTCTCCTTCAACCTCACTGACCGTCATGGCGCTTAATGGTAGGAGAGACGAAAATTCATCTGCCATTGCCATCAACTGTAAGGCACTTTCCACTTGCTTCCCATACCACCTCGAATACATCTCCACAATATCTTCTTTGGAGGGGCGGGGAAACTGTACTTCGAGGTCGACTCTTCCAGAACGGACAAGGGCTTTATCTAGAACATGGGGACGGTTTGTGGAAAGGATGACGAGCTGGCCCTTATTCAAGTCTGCCACACCACCCAAGAATATCCAAGAGTCCTGCCAGTGTTAGGCCCTTCGGCTTTGTTGGCCAGGGCCGCTGTATATCGCGAGACTGGCTGGCGTCGACACAATCAGCGTCCTCAATCAGTATTATGCTCCTCCGGTCGGCTTTTTGAGCCAGTTTTACGAGCAGATCATCGTTGAGTTCCCCGCTGGAGAGTTTGAGGATGTGAATGGTCAGTTTAAATGTCGTAGCGATAGCCTTTGCCATTGTCGTTTTGCCACATCCCGGTGGGCCTGTGAATAGGATTCCGAGTTTGTATGGAATGTGGAGGTGGCGGTACCTTTCCTCGGTTTCCGGATCGAAGAAATCATTGATGCGGTTGACTATGGAGTCTTTGAAAACTTTTCCCAGGTACACAGTATCCAAAGATCGCGCCGATGCTTTCCGGAGCGGCACCCATGAAATCACGCTGAACTGGATGTGCGGCACGCAAATATCCAGGCCATAGCTGCGAGTAACAAAGGACATAAATGCACTCAGAGCCCCAATATCCCCCCTTCCCCAACTGTTGCACCAGACCTCGAGTTTTTCTGTTGCTCGACTCTGCTGTGTCGGACTGCTTGTGGTGATACGTCTCGCGCAAAAGGTGGTTCCCCGCCATTTAAAATGGACGATACGATTATGGGGAAGGCCGACAAACTCCTATCCCCATATTAGCACACCACCAAGAACCTCCGCGGCTGTTTCTCGAGCACGTACCCTAATAGCTTGATCACCAGAAACCCAATAGCCGTCGGTACTTTGGACATATCTTTCGTTGGTCGACTGGTGTTCTTGGAGTCGGGACATTTCCTCACTGTATTCATCAAATAGGAGTTGAGTATCGTTGTGCTCGGCGACCCATCGCAGAATTCGAGTGTAATGTGGCCACCCCGAGGTGATAGTGATGCCCGCTTGACGATTCGACCAGATAAGAGTGAAAAGGTTTCCAAACCGGGGGATATTTGTCCATAGTACCGATAACAGCTGGACAGAGGTGATTACCAGTGCAAGCAAAGTGTCATCCATGGTAGCTGGCTACCTAGAGTCAATGAGAGTAAGGTATGGCTTGTTCAGGCTTTTGCGGATCCGTAGAATGACAGTAAGTCTTGGAAGACAACGGGGGGAAACACGTTTAGGAGGAAAGCAGTTATCACCTTATCGCCTTGATGATTTGTCGGGTCGCCGCCGCAGACCAGATGTGTGTCTGCGTGTTGGTCGCCCTTGGTGTAGAAGCCCCACCCTGTCCTGGGAGGGTGTATGGGCGGGAGGGCGAGCCCTGCGCCCCATACTGAGGAGTTGATCCTATCGTCTGCTGTGGGCTGCCTTCGGTGGGAGCTGATGGCGAGCCTGTCGGATTAAGTATGTTGTGGACGCCCGACGATTGGTTTCCCGGTTGCCAGCCTCTTTTGCTTCCTTCAACTACCGTTGCTCTATCAGGATGGAGCGGTTGTGTTCCGGAGGCGTCTTGGTGGATAAGATGAGGTGGAGGTGGAGAGGTGGTGTCTGCCGCTGGTGATTGCGAAGGGCGAGGAGGAGGGAGGTGCACCTCCCCCTGCGATATCTTCGCTTGTGATGTCTTGAAGACCATAACATTGACGCCTGTAACCGCTGTCGGACACCGGAAGGACCAGTCCTTGGTCAAGGCCTGGCTGTTCTGCTGTCGACGATAAAAGTAAATAACGTCCCCTCTATACGAGCGGTAGAGAGTTGAGACCAGAATCCGAACCAGATATTTGTTGGCAGAACAGTAGGCGCAATGGTACACCTGAGTGTAGTAGCAGAGAAGTAATAGGTCACGCTCTTGGAACCCCCTGCGAGAAGGATACAGTGCGCACACAGCTGGCCCGTTTTCAACCCTGTCAGCTCGCTCATTAGCCTGACCCGATGCAGCGGAGAACCCACATCTCGCGGCAGGGTCACAATCTTGGTCTGGGTGTGCTTTCGTCACAAAAGCCAACGCATGGTCGGAAATCTGACCGGATCTGGCATGTAATGACACACCCATATCAAGTTGCTGAATAGCGGCATTTCAATATAGGGCTTGCCAGATAAAGTTAGCGCCCCATCTAGGGGGGACAGAGATGAAGTGGTAGATCGAAACATAAGGAGCTCAAAGCATACACCGCCTCCTTCAGGGCGAATTACGGGCGGACTTTTACGTAGCCAACCGGAATGCACGTACAGAAACTTGTGTGTGCCCCTCTTAAAGTTGGATTGACCGCGCCTCCGTCCGGGGTAGCCGTGCCGCTCCACTTATGGTTTACCGTGACGATATAATGTCTGCCGTGCCGGTCCAACCTAGTCAAGCGCCTGGCCCTTCTCGGTTCAGGGCCCGGTTGGAAAGAAGGGCCCGGTTGGAAAGAAGGGCCCGGTTGGAAAGAAGGGCCCGGCTTACAAAACCACAGTTGCTGGATGCTGTTACACTCCCCCAGCATTTACACATCCTGGCAGAATCGGGATACTAACAATGGCTTCACTCTGCAGCCTACACCGTTGGGGTAAGGGAGAGTCGAAGCTGAGGGATTCCGACAAGGATGCAGTCCCGCGATACCTTTGGTACCATTACATCTCTCCGAACCCTTGGCGTTTGCTGGCATAATGTTGGGAGCCCAAGATGGGCTTCGGGTAGCTGCTCGTTTACCCCTCGAGTGGTGCGGTTCGATCAGGCTGAAATTCAGAGATGGGTCACCGGTGGACCGCGTTTTCGAAAACCCTAAGAGAACTGTTAAAGTAAGACAAGTTGAAAATGGGAGGGACGGGGTTCCACGCTGGAGAGAACATGGGGGGGGGTGGTAGTCCAAAGTGTTTCTGAACTACTGTGGTCATCGGACATATAGCTCCTTAATCTGCAGCTCCATAATATATAATGCATCTGCACACCGCAGGTGAACCGCTCAAGATACCAAGATTATACTCACCAAAGTCCATTCACATTTACAGAGCGCTCAAAAGCAAATACGATACAATGAGTCGGCAAAAAAGTCTCGAGAGTGCTATGAATGCAAGTTTGAACCTACAGGGCTGCATTTCCATCGATCATACACCTCAGAAACCACGCCGCAGCTCCAGCGCTCATCGCCTTGCCGGAATCCTGCGTCTGGTTCCTGTGGTTCGTGGAATTGGTGCTCTATTACCTGGTACTGGTCCTTGAGCTCCTTAATCTCTTTTGCCAATTCCTGAACTCGTCTCTCGGCTTGTCGAAAGGTTTCTTCGCTAGTTGTGTCATGCGCGATGATCGTACCGTTGTTGAGGGCTTGCCTTAGCCAGCGTGTTGTCTCCTCCGAGAGGGATGTTGTATTTTCCGGCTGCATCGGGCCTCCTCCCACCGCTCGACCTCTGCCTACCACGTAGTCCTCTCCTTCCGAGTCCACCGCCAGATCTCCTTCCTGGGGTTCAATCCCATCGTCACTGTCGGTGTATTCGTCCGCGGAATCCAAGATTCCGTTATTGCCATACTCCATGCTGGCAACCTCGACCACCTGCTTAGTCGTTGCGGCAGTCTCCTGGTCCTTCCATTTGAGCTGCTTGGGTGCCCTGCAGTCTCTTTTGAAGTGTCCCATCTTTCCACAGTTGAAGCACTTGATGTTGTTCCTGGTGTGCTTTTGAACTGCGTCCACCTCCATGGGTCCCGCGTGAGTGGTCCCCAAGGTGCTTGTCCCATGACGCTTCTTCTTTGACTTCTGCCTGTCTCCTGACCTGAATGCCCCGAGGTGGACACGCGTCCCTTTCTTCTCCCGACGTCGCTGGTATTGGCGATCGTCGATGCGTATAGACGTGTAGCGGGTGGCTCTCTAGATGACTGAGACTGTAATATATGCGTTAAAATCACGAGGCGGAAGATTCATTAACTGGACTCGGAGGTGGGGATTTGATGGCGTCCCAGTCCAGTAATTCAGTGTCGTCTAAACTATAGGGAAGAACATCACACGTAAAAGGAAATGTCATCTCTCCCAAAATGCATATTCAGGTTTCGAATCTTGAGCATAGACACAGTTGTTACCATACCTACTACGCCCTCTCCTTCGTGACAATGAGGAATCACTCGGAATGGGAAGAAGTAAACTGAGGAGGGAATATAGAAATACTTGGAGCTGTTAGTAACACCAGTCCTCACGTTGTAGAATACTCAAAGCATAATAGTGGCCTGCAGACCAAGACAGCCTCGGCCGTTTCATTACCTGTTCGCCAGCAAGAACATACTACCGGACACCTCTAGGCGCTGGGAACACAGGCATAAGAATCTCCTTTCTCCCCATCTGGGAATGCCGCTTGTAGGTGCAGGCTACGACTTACACAGCACCTGGGTCTGTTTATGATTCGCTGTCGACTCCAAGGTTACATATACCTTCCCCCAGAAACCAAGTTCAGAGTATACAGCGATGAGGTGAATCCATGACAAAAATTGCGAGCCATAAGAGGCTCCGGGTACTGGCGCGAATCGTCAAATTTGCCCCAGAATCTCAGAATCTTTCCCTTCATAAGGTTAATACGAAGCTCAGGATGCTCCCGAGAGCCGAGGGCTGCGCTGCATAACAGGGAGTCCATTGTTGTAGGAAGCCCCAGGCACTGGAAAGATCATCATGCTCAATTCACTCCTGTGATCGAAGGAGTAGATACTCGGCTCTCTGCGCGTTGGCCCGGTTGCAAGGGCTCGGAAGAGTGAAAAGCGGGGCAATCGTGAATCCTTCTCGTCTTTCCACCTTACCAATCCTTTTCTCTTTTATCAGTCCTTTCCAGGTCACTCTTCTAGTAATTTCTAGTACTAATACCGGTCTTAGATTCTCTTCCACCAATTTCGACGCTCAGGCCAATATAGTGGGAAATACATACTCCGGCAAGGTGGGAAGGACTTGAATTGATTGGCGTTTAGCGCCTTAAAGTAAGTAGGAGCACCCTTTTGGTGCCTCATAGTATTAGAAATAGAAGCAAGCGTGACCATCCTTGACTCATGCCATCACCTTTCCTTCCTGGATATCGTATGCTCGAGAAAAGAACTTGAGGGCGTTGACTAGACCTTCTGGAGAGAGATGGAATCGGACGGCTTATGCGGAAAGAGTACCAGCCTGGAGTCATGCTGGGCTTGGATGTAATTCAGAATGCAGTCGTGGATATGCCTCTTATTGTCGATATGACCTTGACAATGGGCCTCCTACTCTGTCTCGCTGGTTTGCTAAGTATTGTAAGAATCGAGCGAAGCTAGATTCTGCCTTGCAATACTTTTTGTAGCATCGAAATATATGCTCCCATCTTTTCTTACTGTAACTGGGCTGATGTAAATGTCAGCTGCAGAGCGAGTGGCCGTGCGAGTGATCTTTCTTACTGTTCCATCTCCAAACGACAGGAAGAGACTGGGAAGATGATCCAACGATCCAGGAGATGGATCATTGGCGACCTCAGGATCATTGCTAAGACCCAATGATCCGTTCCTCATTGGTTGCTTTCCTAACCAAGTCCGTTCTGATCCCACATCAGGGTTGTGACATTAGGCCAAAATATAGAAGCTGTTTCTGGTTCTAGCAAAGGCAGACCACCGCTGCCTACACAGATAAAATAAAAAAAGCCGTTTCTGGCTTTAGCAGAGGCTGAGATATCATGTCATGATCCTAGCGCTGCCTTAGGCTTAATGGTTTGCGTTGTAATTATGTGGAAGCTATTTTTGGCTCTACAGAGGGCAGAAGTTCCTTTTTATATTGTCAAGCCAACTGGCTATGCTCCAAAAATGGCTCTGCTCCAAAAATGGCTCTGCTCCAAAGGCTCTACTCCAAAAATACTCTGCTCCAAAAATGGCTCTTGGAATCAAACAGACCCACTCAAAAGGTAGCATTCGATGGCTGGCGGCTCCGTGAGGTGAGTATGAACTAGCGTAAAAATGCAATCTTACATGCCTGATCAAGTTAGAAACTATCCAAAGTTTCGGTGAACCGGGATGAACAATGTTTGGAGGGAGATGATTTGCCTGATTTGGACGAATTCAGAAACTGATTCTGGCTTGGACATACCACGCTGCTTCTGGCTCTGGCGAAGGCAGCGGTTGCCTGTCACAATTCCTACCTGCTTGACCAAACGTTCTACGCTCCAGAAACAGCTCTGGAATAACCTTGTGTCACGTAAATTTACTCATTGCTCACCCTGCTGGGCCTTTCTCGCCATGCTCAGGGCTTCTCCACTTCCGCTCAGGTTAAAGCGGCAAGTGCTCAGGTCCAAGAACGGAAATGGAAACTGTTGATGTCGGGATTCCGATATTGTTTGTAACTAGACTGATGCTGGTTTGAGGCGTGTGCCACACCACTGCGTGGAAGGTGGAGCTAAGGTTTTGAGTTTTTCCGCGAGTGACCCTCATCCTAGCTTAGACGAACAAACGACTTCTGTTTATACCACCGAAGTCCACGTCACATATCTGACAAAACTCAAGGGTGTCATGGCTTGGCAGTGAAGGACAGGATTACTGTCATAATTAACCAACCCTGCAAGATGCTCGAGGGTGCTCGGCAGCATAGCAGGACGAGCACTCGGGAAGGATTCTAGTATATAGTCGTTCGGTTAGGATGGACTCAGAAGAGTTCATCAGTATGCAATCACAACACTAACATATAATTCCGTTTGAATAGGTGTAGAAGCGGCGGGTCTGAAAGCGGTGAGTCTGAGAGCGGTGAGTCTGAAAGCGGTAAGTCTGAAAGCGGTGAGATGGAAGCTGTGGGTCTGAAAGCGGTGAGTGTTACAACCCAAGACTCCGGAGGCACGTGCACGCAGCAGCGGGGCATTCTGCCCTAGTGTGAGGGCAGCTAATCACGCAAGGCGAGGGCTCAAGTAAATGGTAGCTAATTGACAAGACAATATTTCCTTCTCTAGGAGGGAAATCGCCGTCGGACAAGGAAGACTGGGCTCCGAACGTTGAGGCCGTTCGGGCAACGATTCGGTTCGCAATGACCACGGGCCGACTCGACACGAACTAACCGCAGGCCGACTAAAATACCTGACCGGCCTTCAGGGTCTTCGTAATCGGCCCTACAGGCGTCCCCCCCACAGACCAACGGGCTTCAGGCATAGCAAAAGGTAATCCCTGCTTGAGGAAGGTGACAATGGTTGATGTACGCGGCTGCGTGTTGGCCGAAGGGGGCTGAGGGGCGATGGGGCACTCCTGACCGAGGGCGACAATATCGTCGGCGGGAATGAGGGGGCGTCGGTTGTGTCGGAAAAGTAGACTAAAAAAATCGATTGGGAGATGGTGGGCAGCTACATGGAAGGCCTTGGTACCTTGTTTAGGACGAAGATACCCTTCAGCATGTAGTTTATTTACAAAGAAGTTAGCTACAAGTGACTCTGCGTAAAGGGCAAGAAAAAGAAGCAGAGCGCTACTGAGGCTCGAAAGCTTCAAAGATCTGCCGACGCTGGTGTTTACAGTAGAACCGAGTCTACAGCAACAAGCCCTTCTCTAGAGCCCAGATATCGAGAAAAATGAAATATGTAAGGGTGGCAACGACCCCCCTGGCGGATAGCAACGTGTATGAGGGTTATCTCCTTTACGTCTAACTTGCAAATAGTCCCCATCTAAGATTGCCTCTGAGTGAAGACCGCCCGACGCCTTCACTTTACGGACGCTAGTCGGCGTTCCTTCAAGCAGGAGCCCATGTATCCCTGCGCATTAGCCAGCCACTTCGTGTTCTAGCCATGCCTTTACGCTATCTGCTGCCGCTTCTCCTCTCCCCATCCGACTTGCCCCTGACCGTTCCTGACTCCGCCACTCTCGCGTTCACCGACGTCTGCTGCCTGCTCTGTACCAGCTGACATATTCAAAGTTCGCGGCCTCTGAGCCAAGAAGCAAATCAGTTTCCACATCGGCAGGAATCATACGACTAAACCCCCGATAGCTCCATTTTCCTTCCATGAAGAGTCGGAAGTTGTAGGGTTATCGGCAAAACCGACAGGAATAGAATCCTTGGTGATGCGAATGTAAGTTCTGCCTTCTGAGTGGGTCTCTCAGCCCTTCCTCCTTTCCCCCTACTTACATTTTCAGCTCAATATGCTCGCCAGTGGTCCTGAAGGAAGTAGGCCGAGGGCGGTGCGCCTTACAGCTGCTCCGTTTGCATAGTGCTATGGATCTATGGCCATTGAAGTTTGACGCCCCTCATCCCTTGAGGTTAGTATACGCCTGTTGAATTAATCCACCAGGTGCCCCTACTGTTCCCTAGTACATGTTCCTCCACTAAAGGGACGGCAAAGTGGAAACTCGGGCAACGGACAGGTAGTCTGCTACACACATTGTCGCCGTCTTTACGTGATCTTTGAATTGTAGTAATCAAAGCTATTTAACTAGATGTTTATGAATATGGCAATTCATAAGTGTCTTCTTCTGTTAGAAAAATGGACAAGTTCGTCTATGTCTAAAGTTGCAATTTTAATACAAATGGTGGTTCTAGTGGGTTTGATAACGGGCTACTGGCACGCGTAAGGAGAAAACGGAAGTCATGATCAGTTTTGGTTGCGGCAAGTATAGCCGAACGGTCCTTCGACCCACTTCGGCTCAGGGTGATGCTCACTGCGCTCACCTTTTGCTCACCTTGTGAGACCAATACGGACTGAGCCAAAAATTTTGTCGGGTGTGACTATATAGGTAT
>Psk5_PaYp
AGGTAGTCGGTCTCTAAAAACTTTTCTGTCTCGTCCGAGAACGGTTAGCCCAAAATCAGGCTCGCTTCACCCTCGGCTCACCCTCGGCTCACCTTGAGCTCACCACCGCTCACCCTACGCTCGCCATTCTCCAAAAACGACAACTTTACGCGACGCTCTCATAGTCCAAATTTGGAGCCTCCCTCTCGAAAATGGGCCCGGATAGGGAGGGTCCCATTTTTGACCCCCAAACAACTCCTCCACCAAAACGGGGACCAAGAAATGGGCTCGCCAGCGTATTTACTCTCCGTTTTAGGGGACTCTGGGTCGTGGTGGCCATTTTGACATAACAAAATCCGTCACTCCCTACCTGCCTACTGTGCGACTTTTCTTCTCATGAAATGGGATTGCCAGCATACTGCTCTCCGTTTTAGGGGACTTTGGGTCGTACCCATTTTGACATGAAAAAATCCGTCACTCCCTACCTGCCTACTGCGCGACTTTTTTTCTTCTAGTTCTGGCTATATAAAGAGGCCATTCCATCCGTCCTACCACCTACTGCACGACTCTTCTCTCCCATCTCCCCGTGTCTATATCACTGCCGCAAAACCTTTCTTTCCACACTTCATCGTTATCGGCCTCACATTTTCGCCACACTAGCTCTCTACTGTGCCTTCTACAATGCCGAGAAAGAAGAGCCCTCAAGAGTTCTTTCGCCGGGGAAAAGACAGGGGCTCAGAAAATTGCACGGAGGGAATAGACGGCTCCGCAGTTCACAAAAAGATCACGGACAAAGTCATGAAAGGTTACCAGCGCATGGTTGATCTGTGGAGCCAGTGAGGTCCTCAAACTCCTACTAACTGTCCGCTTCTAATATCCGTTTCAGATATGCCGAAGACCACCCCGGTGCGAGCCCTTACGACCTCAAGACTCTGAAGGACTTTGTGAAAGATATTGCATTTGGTATTGATGGTGCGGAAGACAACTCAGACCCAGCGGAAGGGACTGTCATGGTGTATTGGAAACAGTTTATGGCGGGCTGGCGTCGTGAAAATGATGCTATTCCCAAAAATATCACACTCTCGGTTACGAATGTATGTATATGCACCATTTCTTTAATCGACTGGCCTAAGCTAAATGGTTTGATGGCAGTTCATTAAGTACGAGTTACCCGACATACTCAGGACAGAGGGCAAGGAGATCTTGAAAAATAAGCGGCCAAGAAGATTCGGTACCAAAAACCACTTTCTTCACTTGGGGAGGCAATTATGGGGGAACGATTGGGTGGTGTGCGACAAGCCAGCGACGAGGGTGTACGACTGGGCGGATTTGCTTGCAATTGTGTGTTCCTCTGCACGCGTCGGTGAATACATCGAGTCTACTTGCCGGGCGGGATCTGGCCGTGGTTTATATTACAGGGTAAGCATTACCGAGTATCCGCATTGTCGTGTAATCGTACAAGCTGACGAAGAAATACCTCAGAATGTGACTTTTGGAGTCTTTCTCAACGAACATGGCAACGCGGAGTTTGCCGTTCAGCTAGTTCGAGATGCAAAGGGTATGACGGATAACCCTGCTAAAAGGTGAGAGACTGGCTGCCCGGCTTCGCTGACGGAAACGATCCCTCTAATCAAGTTCTGTAGGCCCGAGCACTCACTCTATGAAGGACTAGGAGAGATGCCACTTATCTGTAACCCCATGCTCCCGATATTGGCCATTCTCATTGGCACAAAGGCTTTCAAGGATTACGAAACCATAGAAGATCTACTCAACATACAACCATCAGAAGGAGAGATGATCCACTTACAGTGGAAGGAAAGCGTCCTTGACTTGCCCTTTTTCAAGAGCATGTCTGCAAGAGGTACGCCGGGAAAGATAGAAACGGCGACTGCATTCAGCAAGCGCCTTAGGCTCCTGGGTTTCCGCGCTGGGTATTCACGTCCTCCCACAATTCACGACTTCAGAGCTGAGGGGCTATACTGGATTGGTACGTATATGGAGGTCCTCTTCCCAGTCCGACATACTAACCCTTTCACACAGATAAGTTATACAGCGTTGCCCAGAGAATGAAGCATGCCGGCCAGAAAGACCCCAACACGTACAACAACCATTATCAGCCCAATAATAGCGGTACAGATGGCCAGGGCAGCTATTTCGGCCTTGATGTGCGCAACATCGCCAACGATCTCTTCCGCGGCTTAACACTTGCGCGCAACCCACAGCTGTGGCAGACTCTCCCAGCAGAAAAGCAAGAAGAATTCCAAAATAGCCCTGAGTTTTCCAAAATAGAGAACAAGCTTGCAACTCTGCAGGGACAGCGAGACACGGACTCAGTCACACGCCGTAGGAACCTTTACGCCGAAAGACGAAGGCTGACTGAGAAAGAAGTCCGAAAGTACCAGAAAGCTCAGACGCTCCGTCCCAGCGGAGACAGGTTCCTGCAATGCTACCACCGATGTATATTCGACCGCGTCCGATTTCTTATGCCCGAACGCGACCGCCTCGCATCTACTCTTTTCGAGATTCATGCATTACGGAGTCCAACTGGCCTCAGCGCCCTACGGGATATGGTTGCACTGTGTGAGAAAGATGCCGAAGTAGAGTTCCGACCTGGTTTAGAGCCGGAGAAATGCCACTGCTCTAGTAGGCCACACCAACGGAAACTAGTCAAATCAACCGATAGCAACATCAAAACACAATCTTTCTACGACTGGAAACACATATACCGTTGCTATAAGAACAGTCACACCGACTTTGCGGAGCTTTGTTTCTTGTGCAACAATTGGTTTTTCGGGGAGGCACAATGGAGCAGTCATTGCCAAGCACATCTAAACTGTCCGGAGACTCTGCCCATCTAATGCGATCCTCTCATATACGGCAACGTCCTCGCCGCTGCAGGATACTGTTTGTTCTGTATGGCGGATGTTTCATTACCGCCTGAGGAGCGACTGCGTCAGTTTCTGGACAAATATCTGTGGAAGGATCATGTTCACGACCACTACGAGAAATACGTCCAGATGACTGCTGATGAGGAGAAATCGATCGAATGCCCACATATTGGAGGACGATGCGGTTCAGCATTTGAGTCCGTTAAGCATTTCAGATATCATCTTCTAGATGTTCATTGCCCCGGCTTTACCAAAGAATCGAGCGTGTTGGAGATGGCTACGAAGGAAGATAACGAGGACCGCACCAGAGCCAAGATACCGAAAAGAAGCAAGGGAAGCAAACCTAGCACGGAAGATGGTATCAAAACAGGATTTCATTTTATCGACGAAACGGCCGAAATCGTATGCGGAAACCGTCCAACTGTCATACCCAAAGTGCCCTCCAACCGTTCCGTGTTACCTCTTAATAGTCCTCGGGGCTGGGTCTGGACCGATGAAGCCGCTATGAGCGTTGAGACACTGTCATTGCCGATAAACAGCGGTACGATTGAAGCCGATTTAGGGTTGCTCTTTGAAGAGACAAGCTGCCCTGATGCGTTCGGGCCCCGGTTGACGCTTGACACAATGGACCGCGGTATGCTCTCAAACGTTGAAAGCGACGTGAGCTCTCTCACTTCAATTCAAACCGCAGCCTGTTCACCTCCCCCTGTACAAGCGGGCCGACCATGGCTCTCTAGTAACGAGGAGTCGTGCGATCTCACCGCCCCAGATTTAGAGACTCCAGATCTGTCGCCGATATATTCAGCTTCGCAGCAGCGCCCACCAATAATTGAAGATCACAACTGCATATCAAAAGCAGGTCCGGAACCGGTTGCGGCTGTAGAGTCATCTAGTGATTTGGACGACGAGCCTGCTCATGCTCCAGACGGTAAGCACTATACCGTTGACCGCTTACTGGATAGGTGGAAAGGCTGGTTTTACGTGAAATGGTTTGATGGAAGCTGCAGTTGGGAGCCTCGCAAGAATATCCTAGACCCCGGGCTTATCGAGGATCTTGAGAGGAATCATAGAGGGCTTCATTTGGGGGTGGAGGTCATACGGTCCCGTTCGACTAAAGGTCGCAAAACAGAATATCGGGTACATTTTAAAGGTCGCCCTAAGGAAGAGGATACTTGGGTGGCAGAAAAGTACATGAGCCCCAAGCTGATAGTGAAGAGATTAGTTTAGTTAGATGCGGTTCTGGGATTTATAGTTGCACTGGATACTTTCCTATATAACCAACAGTTGCTCACACTGCTTTTGAAGGATATTATCTTCTGTAAATATCCAGCACTCACTTCCGAACCTCTGAAACTGACACCTGCGACGACTGCTGCAGTTCTGAGGCTTGTCGCCCTCATCTGTCATCAGGTCAGTGTTTAGTATGGATCCTATTCACTGGGCAGGTACCCCACCTTCATAAGAGAAATTATCCCAGTGCACACCCTTGCTGGGGGATAGGGTCGCATGTGGCGTTGCTGCAATAGCTAGGAGAGATTTCTGCCAGGCAGAAAAGATATGTACCGATCATCGCAGCAAAGATACGTGCTTTTTCTGCCAGGCAGAAAAGATACGTACCGATCATCACAGCAGACATACGTGTTCTTTCTGCCTGGCAGAAAATCTCCGTACCGACCATCGCAGTAGCACTCTTTTTGGGGCCATCACAATGGTTTCAAGAGCTAGCCCCCTTGATTTCCTACTGGGCCTTGAAAGCGTTCGTTATAGCGCAATATAAAATTTATGACGCTTTAACTTTAGAGAGAATAAAGAAAGATAACTGTTTGCCCTTGAGTTTGTCAAATATGTGAGGTGGACTTCGGGTGCTAGAAACAAAAGTCGTTTGCTCGTCTAAGCTAGGATGAGGGTCACTCGCGGAAAAACTCAAAACCTTAGCTCCACCTTCCACGCAGTGGTGTGGCACACGCCTCAAACCAGCATCAGTCTAGTTACAAACAATATCGGAATCCCGACATCAACAGTTTCCATTTCCGTTCTTGGACCTGAGCACTTGCCGCTTTAACCTGAGCGGAAGTGGAGAAGCCCTGAGCATGGCGAGAAAGGCCCAGCAGGGTGAGCAATGAGTAAATTTACGTGACACAAGGTTATTCCAGAGCTGTTTCTGGAGCGTAGAACGTTTGGTCAAGCAGGTAGGAATTGTGACAGGCAACCGCTGCCTTCGCCAGAGCCAGAAGCAGCGTGGTATGTCCAAGCCAGAATCAGTTTCTGAATTCGTCCAAATCAGGCAAATCATCTCCCTCCAAACATTGTTCATCCCGGTTCACCGAAACTTTGGATAGTTTCTAACTTGATCAGGCATGTAAGATTGCATTTTTACGCTAGTTCATACTCACCTCACGGAGCCGCCAGCCATCGAATGCTACCTTTTGAGTGGGTCTGTTTGATTCCAAGAGCCATTTTTGGAGCAGAGCATTTTTGGAGTAGAGCCTTTGGAGCAGAGCCATTTTTGGAGCAGAGCCATTTTTGGAGCATAGCCAGTTGGCTTGACAATATAAAAAGGAACTTCTGCCCTCTGCAGAGCCAAAAACAGCTTCCACATAATTACAACGCAAACCATTAAGCCTAAGGCAGCGCTAGGATCATGACATGATATCTCAGCCTCTGCTAAAGCCAGAAACGGCTTTTTTCATTTTATCTGTGTAGGCAGCGGTGGTCTGCCTTTGCTAGAACCAGAAACAGCTTCTATATTTTGGCCTAATGTCACAACCCTGATGTGGGATCAGAACGGACTTGGTTAGGAAAGCAACCAATGAGGAACGGATCATTGGGTCTTGGCAATGATCCTGAGGTCGCCAATGATCCATCTCCTGGATCGTTGGATCATCTTCCCAGTCTCTTCCTGTCGTTTGGAGATGGAACAGTAAGAAAGATCACTCGCACGGCCACTCGCTCTGCAGCTGACATTTATATCAGCCCAGTTACAGTAAGAAAAGATGGGAGCATATATTTCGATGCTACAAGAAGTATTGCAAGGCAGAATCTAGCTTCGCTCGATTCTTACAATACTTAGCAAACCAGCGAGACAGAGTAGGAGGCCCATTGTCAAGGTCATATCGACAATAAGAGGCATATCCACGACTGCATTCTGAATTACATCCAAGCCCAGCATGACTCAAGGCTGGTACTCTTAGTACTCTCCAGTAGAAATTACTAGAAAAGTGACCTGGAAAGGACTGATAAAGAGAAAAGGATTGGTAAGGTGGAAAGACGAGAAGGATTCACGATTGCCCCGCTTTTCACTCTTCCGAGCCCTTGCAACCGGGCCAACGCGCAGAGAGCCGAGTATCTACTCCTTCGATCACAGGAGTGAATTGAGCATGATGATCTTTCCAGTGCCTGGGGCTTCCTACAACAATGGACTCCCTGTTATGCAGCGCAGCCCTCGGCTCTCGGGAGCATCCTGAGCTCCGTATTAACCTTCTGAAGGGAAAGATTCTGAGATTTTGGGGCAAATTTGACGATTCGCGCCAGTACCTGGAGCCTCTTGTGGCTCGCAATTTTTATCATGGATTCACCACATCGCTGTATACTCTGAACTTGATTTCTGGGGGAAGGTATATGTAAACTTGGAGTCGACAGTGGTAAATACCGAACAGCAGTAGCGGATGCTTCAGCTATCAAAGGCTGAATATCATCTAGCACGTGAACTCTCGATCGACTCTTATGACGACGATTTCAACACCGCGAGGGACCTTTTTATTGGGCTTTCACAAAAGTATATGGCACTGGAACCATGCAGTCAAGCCAGGAAGCGCAACTATTTCGTGTTTGCGAAGGACTTGCCGTGGCTTACTATATGCAACTACGTCAACTAAACGGTCTCTAAATCTGACCTTAACAAGCCCTGGAAAACTAACAGCCGTATATGATGTCTTCACTGCTTAGTGGCGCCAATCCGCTGCGCCCATCTCCATCATCATCTAGGCAACCTCCTCGTGCCTCCCCAGTCGAGTGACCTAAAGACCGTTTCCATAGGTGCCGTCTTGTACAAGGGGGTACTCGTCGTTGGCATTAATTTAAGGGCTCTGCCATGCCGCCGGCGTTGAAGACCTTGCTGGGAGCCCTCGTCGTACACGAGCTTGGGGGGTCGGGCGTGAACAAGGAGCCTCCGGTTGGTTTATAGCGGAAGGGAGAGCCCAATACCTTCGAGCTCCTATCATGGTGGACGCGGAGAGGAGGAAGCTTATGATTGTCTGAGCTTTTTTGAGGAAATAAATATTGTATAGGAGGCCCTGAGCTGATAGGGAAGAGGGCCGAGCTGTCCTCGAGACCCAAGGAGCGAGGAGAGGTTATAAACGGTTGGTATTGGAAAGGAGAGCCCAAGGCCGTACAATCTTGGTTGTTGCGGTGTGGTTTCTGAGGTGTATGATCGATGGAAATGCAGTCCTGCAGTCTCAAACTTGCATTCATAACACTTCCGAGATTTTCTCGCTGACTCATTGTATCGTAGTTGCTTTTGAGCGCTCTGTAAGTGTGAATGGACTTTGGTGGGTGTAATCTTGGTATCTTGAGCGGTTTACCTGCGGTGTGCAGATGCATTATATATTATGGAGCTGCAGGTTAAGGAGCTATATGTGGGTAATCAATACTATAAGCCCCAAGCAATAGGTCTAAATACAAAATGGGCTAAGGAATAACATATTGCCTTTGCATCTCTGTCAAGGGTCACTTGTGCTCGGCTAGCGCAACTTGGATCCAGCCATCTGTTTCGCCGCGTGAACAGATTGAGTGGGAGAGGACAGGTCCAGGTACCCCGTCCGAGACAAGTTGGTGACGACTCACAGGTGTTTCCTATTCTAAATTAAGAACTAGGCGTCTACAGCTTTACCTATTTCCCAATATTAGGCAGCTCGAACCTCAAGGTACCTTCGGCCACAATGCGTGGCATAATGAGTCCTTTAAGCATATCTCGAGCTTGCGAATCAAACCATTCCTTGTCCAAGACGCCCAAGGTAGGAGAAATGCACTTCATGAGTCGGCACAACATGCTGTCCCTCAGCCACGTGTACTTGACAACAGGTCATGGATTCAAATATACGCCTGCGTTGAGTTATACCGACCCAGTCTCAAGGTTACAGCCCAGGCATTAGACTCGCACTGTGCTTGGTGGAATGCTTGGCTGGATACGGAGGCTTGATGTGTTGGATGGTGTGGTTCTCTGCATAAACTTAAGACACTAGGTGTTGAATAGATGACGAGTAATTAAGGAGATAATTAAGAGCAATGATCGTACAGCGTTTAAGAATTCTTTTCTCAATTCCGTGATTGCATCTACCAGAAGTCACCACTTGCCTGTTACTGCCAAGCACATCAAGCTTCGAAGTACATGATCCCTAGACACCTTAAGCGCCTCCCGCTCAACAGGATCGATTCCGCTAAAACAACCCATGCTATCGTCCCAAGAAATAACCAAGCTTGTACCAAAGCGTCTAAATTGCGGAGGAGCGACGTGAAAGCACACGCCAATGGCACTTACCGGCCAAAAGCCAGAAACGGGAGACTGTTACACAACTTCTAACACATAGCGGTCCCCAAGAGTGAGCTGAACGCTGAGCTGGAACAATTGTCATTATGTTGACCGCTCGGCGTTGGGTATCCAGCAGGGAACTCAACTATCGGCTGTCTGCAGGGCTATAAGTGGCATTGGCTGGATACTGGTAGCCTTGTCTGGTAGGTGTAAGCCGCTGGTAGCCTCGCGGGAATGGCTGGTAGGTCTGGCGCGGTCGGAACCGGCTGGCGGGACTCACTGGAATCTGCTGGTGCCTCTGAAACCGGCCCAGAGCAAGGGAACTGCTCTGGTAGCGATGAGGTAATGAGAGGTCGTACTACAGGACGATTCGGGTGCTGGGCACCAAGTTGTCAGACAAGCTGTGGGTGTTGTTGGTTGATTCCATGAAAGTATCTGTGGGGCTATGGTACATGTAAGATATCTGAGTGTCTGTCTGTTCCGTCACGTGCCAAGCCAACCCTAACCCTGCCAATACCTAACATGGAGGAACTGGCTGGCGTAGATAGACAGTTCCGCAGTATGCAATAAAAGTCACAATCGTTGGTATCTTAGCCATTGTGTATAGGGGTTCGTCACATCGCCCGGTCCAGCCCTGAATGGTCCCTTACGTCTCCCCTATCTTCCAAACCGTGACACCGTGCCAATTCTATACTGCTGTTCCGCCACAAAGAAAGTGGATAGGCACCCCACACTTTTGCATGTGACACCCTGTGGCGTGCTGCCATCTGCAGCTAGCCTTCTCGGCGGTCTGGAAGAGCATGACGTCACCCCTGCCTGGACCACCTGACCGTCCCTCGGTTTTCTGCTACCACCAAATGTTTCCCCGACAACAAGGCAAAAGGCGCAGGCATCCTCGCCACCACGAATAACGAACAGCCTTTCCATCACCACTTTTTCCTCGACTTTCTTGATAAACACCGACAACGCTTACCTATCGGTCAGACCTGCGCAGACGATTTCCTGTACGTTAGCCGAATCGAGCAGCGGGCGCCAGGCAGGCCGGCTCTGTCAACCTCAGCACGCCCTCTACGCAAGTAACCAAATGCTAATCGAGCGACCATACAGTGAACAGCAGCACCAAGCAAGCCCGTCCCGCCAATCCCAGCAGACTCTTACGCAGGCAGCTCGGTTTGGCGATTACCTGTCCAGGTGAGCCAGTCCCGCTAGCCTCAACAAGCTCTTGCGCAGGCGACCAGACGCTGATTGAGCGATCGTATAGTTTGCTACGCAAAGTCCAGCCGGAATGCCACGCATACCCATCCTCTTTCACCCAACATGGATGATCGATCGGGAGGCGAAGGTACAAAGCGACCGGCGCCGAGCCTCTGCCTGATTGATACCGACACGACTATCACGAAGCGCAGGCGGATGACGCTCGAATACCTACACCAGCGCCCTTTAACGGGCGGAAAATGCGTTAATCTGCGAGACGTCCAAGTGCTACTGCGGCAGGACGGCAGCCGGCAGACGCTGTACACCGACATCGTGGCCCATTGGGCTACGGATTACGCCACGGCGACCACGGACGGCCGGCTCCAGCCAGAGCACATCGATTGCGATAAGATGTTCCGCGATCTCAAGCTCTATGCCGGTATCCAGGAACACAGTGACGCCGAGGTCAAGAGTCAAGTCCTGGCAGCGTATGTGGAGTCGGCAGCCGGCAGCAGTGACCACGAAGACTACGTCCGCGATGACGAGAGCCAGGACAGCAGTATCGCCTCAGGTCGGTACGACATCCGAACGGCCGGGGACCTGCGGGTCTTGTTTCTCCACCTCAGCAAGTGCGCAGCTGCCCGATAGGACGGGAGCCCGGACTTACCCTTGCTGGAACTCGTCGTACGGAATGTTGAAGCAGCGACCACCGAGACAGGCCCCGCAGCTAACGTCGCCGAGGTCGACAAGGTCGCAGCACCCACCGCAGACAGAGATAAAGAAGAGCCGCCTAGTCCACAGTACGAGCCCGACCAACCACCCACGCCTCAAGATATAACCCCCATCTACGCCACAGCTATCAACGAGGACGGTAACGACGTCGCAGAAGATGTCGACAATATATACGGCAATATCAGCGAGAGTGTCAGCGAGGCGGCCAAGACGGGCTGTGAGTTTAGCGACAACACCGAAGGCAAACAGCAGGACTCGGACGATAACTCGGTGGTGTTTATATCCGAGCGGTCCCTTGCGTTGACGGATAATGACCAAGCATCGCCGGGATCATACGACAGTGAGGCGGACAGTGAATACGGAACCGCCGCCTCCGTAGCGAATTCTCTGCAGAGTCTCAGCGCGGCTCTCTGCACTATAGATGACACAGAGCGCTGGGAAGCCACGTGCAGGCTCTTCTGCCACAACCAGGCACACACCGCACACGACCAGGGCGCCAAGCTGCTAGGGACGAAACGCCGCCTCCGCCCTTACCAGATGGAGGCGGCCTACGAGCTACTACAGCGGAGCTTTGGCGGGCAGTTCCACGGCGGCATCATGGCGCTCGGCACCGGGCTGGGAAAGACTGTCGCCAGCCTGGCCGCAATCGCCATCATGAGGCTAGTGGAGCTCAACAATTCCGAGGTCAAACAGGACTGGGACATCGGAGTCACCGCCAACCGTCGGCACAACGGCCCGGGGATGATGGGACCTTGCCCATCAGGCAACCCGTGGAGCATTGAGTGCTGCTGCGTAGCCGGCTCGCTCAGTTCCAAAATCGCCCTCCAGCTGGGACCCGGCCCGTCGCTCATCCTCACCCCGGCCGGCATCACCAGCCAGTTCGCCGGGGAGGCTACCAACTACCTAGAGAAGCAGGTCCAGCGGCCGGAATCGGACACTTGCATCCCATTTGTGGACACGATTGACGTGAGCGCTAACTCTACCCTCGCACGCGACATCCGAGATGACATCCTGACGGGCTTTATCGGGGACCAACCAATCTACATGGCACCAAAGAAGGGGGACCTGCAGGCAGTGCCTGCATTTGTGCAGGGCTCGGGGTCCCAGATGGGATACACGGCGGGCCAGGTGCAACAGCTCTTCTGCAAGCACCGGCTCCTGGTCGTCAGCAGCAGCCCTCTCTCGCTCTTGGCAAAAGGGGAGGACTACCGCTCAGGCTTTGCCCAGGCCTACGACTTGCAGCAGCAGCAGAGAAGGGCGGCTAAGCGGTACATTGCTCGGTGGGCAGTGGCGCCGAGGTTTGTCATCCTGGACGAGTTTCACACCGTCAAGGACAAGGCGACCGTCGTGTACAAAACACTGCAGCAGATCCGGAGCCAGGCCGCTCCCGGCCATAGCTTCAAGCTCGCGGCGTTAAGCGCGACGCCGATCTCCGTGTCGCTGCAGCGGAGCCTGAGCTCGGTACTGTCGCTCATCATACCGCCCGGCGGCGGGGTGGACGCGTTCTGCAGGGCCGCACAGACTATCGACTCTGCAACAAAGGCCGGCAAGCCCAAGGACGTGGACAAGTACAATGACGCCATCACCACATGCTGCAAGCTGCTCGGGAGCATCATGACGCTCCGTACAACGAGGAGCCTCTTCCACGGCAACGTGCTGGTACCGCTCCCCGAGCTCCATTCCAAACAGATCCCCTGCAGATCTGTGAGGGCGCAGAGGGACGACTTCCGGCGTAGGTTGGGCGAGCTGACGGCGGCATGGAGCCAGGAGATCCGCGCCAGTCTCCGGAACCAAGCGCCTGGGAGCGACGACGCGCTGCAGGACCGCTTCTTCAACTTCGTCCGTTACAACCCGTCATTCATGCTAACACTCTGGCTTGCATCATTCCCAGGCATTGTTGACCTGCCCGACGAGCTTTCGTCCAACCCGGGCGAATGGCTGAACAGCGACAAGCTCGGCAACACCGTCGCTACAAGTGAGGGACGCGCCGACCATACCGTCGGCCGGTATATCGACATCATCACGGGCGGGAGCGGGAAGATAGAGCAGCTCAGTCAGTGCCTGGGTCGGGCCCGCGAGGACCTCCACCGCAGTTGCGCAGGGGACGACGGCCAACCGGCCCCGGTGCTCAAGAAGCACGCCTGCGTCTTCACCTCGCGGCCGGGCATCGCACTCATCGTTGCTGCATACGCAGACAAGCACTGGGCCTCGGAGTGGGAGGTCGTCATGGTTCTCTCGGCGGCCACCCCGGAGGGGAAGAAGGCGATCGGCGGAGCCTTCCATGACATCCCGATCGGCAGCGTAGAGAAGCCCACGCTCTTTATCGCCACCGTCGGTACGTGCGGTACCGGTCTCGACAGCCTCCAGAAGGCGAACCACGCTGTCCTCTTCGACCTGCCCTTTGTCGAGTCCGAGAGAAAACAGGCCAGAGGTCGCATCTGGAGGTCTGGACAGCGGTTTCCCTGCTACTGGACCGAACTCTGGGCGGCCGATAGCGACGCTGAGGTCCTGATTAACGACCGCCACGAGAGACGTATGGAGGTATTCAACCGGGTCCTGAGTTGCCACAGCGGCGACGGCAGTCGGGCAGGAGGGAGTGAGCAGTGACGGGTCCGAGAGGGTGCGTTGGAGGAACGTTTAGGGCCTGTAAGAACTGTCATGAGAGGGATGGCGAAAACTGTCCGGTCGTTCATATAAAGTGGTAGGTTGAGATTGACGAGGAGAGTTTATCGGTATTCGATATAAGGAGAACTTTGTTGTAAAGATACTGTTTGAGAATACTTTTGTCGGATTTTTATTAGTTCTCTCTATACTCGGCTTACGGTAGCCTAACACTGCTCTTGAATAATTCTATATCGTCTGCCGATACCCATCCCCACCCCCTTCCACATCCTCGTCTTCGTTAGACCGATCCTCAGTAACCACTCCGAGTTCTTCCGTATGGTGGTGATGGGACAGATACGCTGTCGGGCTGATAAAGGCGGGATTGCAAAAGGCGTTGAAGGTAGAACAACCGAAGAGAAAGCGGGTCTAGCATCATTGCTGATCGTGTCCCAAGGTACCTAGCTAAAGCATCACAACACCGAAAGGCGCAGGTGTTACCGGTATAGTCCTGGAGAGGATGTAAAGTTGCCTCAAGGGGGCTAACTTGAAGTGCATCTTGATAGGCTACTTTGTACTCGTTCAGCATATCCTCGGTCATACCGTAAGCGATAAACGTCTTTCGTTTCTTATCAATAATGGCAATAACCCAGTGATTATCGTTAACGTTATATGGCATGACAATACTGACAATACTGCCTCCTGCCGTGGCCTTTGCCGCCCTCTGAGGTGGGACTCCCAAAGTGTATTCTCCGAACTGTTCTAGTTCCAAACTCAACAGCTCATATAGGATACGTCCCGTAATCATTTTCCCGGATTTAAACTGAAGCAAGTCGTCTCGAGGCCAGTGAGAGGCGCCAAACTTGATCAAAGTTGCGAGTTGCTCTCCAATAGTCCCAGAAAGCTCTGGTAAAGTGAGTCCCATAACCACTTCGTCAGTTTGCAAGGGTGGAGAAGAGATGTGGATCGGGTCGCCCGGATTGTCCCCACACCTCACTCGGTTGGGCGGGCTATCAGGAGAAAGATCCGTGACTGTGTGGCCGTATTCCCGCTCCGCTGCTATGTCTTGTCCATGATTGCTCGGGCGCATCGAGTCATCCCCGCCGTCGGATCTGGTACCGCGGATCAACGAATCGCTCGTAGAACCGAGCCGTCCGATGCCTTGCACGTCTGGTCCAGTCGGGACTTTGTTAGGCACCAAGGTAGGTTCACTGTGCCGACTGGAATTGAGCGAATTTCCTGTTTCCCACGAGTTTGCCGCGCTCGAGTTACTATGTCGAGACTCCTCCTTTCCGTCTCTGTAGTCCGTACGACCAACAACCTGTTGTTTGGCTATCAGGCTATTGGGCAAGTGCGGCGGACTGTGCAAGGTGTGTTGGCTACTGGTTTGCCGGGAGCCATTGGGGGGATTGGCAGGTTCCGGGAGGTCTGCGGTCTCCGAGCAGTGCTGCGCGTTGTTGGAAGGCAAGTTGACGCTGGGTGGATTTACCCTCGATAGTTTTGGACTCGGTCCTACAGTCGCATTCTGTGGTGAAGTAGAGGCTGCCGGGGCGTTGCTAGGCAGCGAGGCCCTACGTTCGCTGTGTTGGCTGGCACCGTTGCCTTCGTGTCTCGGCCGCTTAAGTCTTTCGGCCGCGTTGGGGTCTCCACATCGTTTCTTGCGGGGGTCTCGATTAGGTCTGGGTCGGAGCTGTTCTGTTGTTGTTTCGCCCGGGCAAAATGCCTGTCTGTTCCTGTCGTGGTTTACCGCCGTCAACTGTGTACCAGGCCCGCCCTGAGAAGCCATTGGCAACTCTTCACTTATCCCGTCGCTGTATTGCGTGTCGTCTGCCTTGATGCCAGGAGAGGGAGCTGGTAGGCCGTGTGCAGATGTTAGTCTAGAAATATTAATAACATAACGAGTTTCCTAACCTTGGACTTAAATAGGGGGAGTTTGTGGTAAGAAATGGATATTCAGCTTCCCATTCTTCAACCTCCTCAACGTTCTCCCTCCTTTCGTGCCGACCTCTTTGCCCAGGAGTGCAGATAATGGAATTTGTCCGGAGTTTATTTCGAGTTTCGGTATCTCATCTTTAAGTGTATTGTTATTTCTTCTCGATGAAAGTCGCGAGTAAGGTTTATCGTTCGTGAAGCCAGTTTTTGTGAGTCTGGCTCGCTATAAAGCTATGCACCAGAAACCGCTATTGCGACTTGCTATGCTGTGTCCGGTTATCTGGGGATCGAAAGGGGTCAAAGTCTGGTGCTCCAGAAGCACGTTGAACGAAAACGCCATAACCGAAAAGGGTCAAGCCACGGGCTACCACTGCGGGTTATTCTAGCTAGAATGACCCGCAGGGTCTTTGCAATCTTCGACTCGCGTGCAACCAATCCCATCCCCGCGGGATGCCCACTTTGCTATCCTGCACAGGAGAATAAATGCCAATCCAACCAATCACCTGTGCCACTCAGGACCGGATTTGATAGATATCGACCAACGTCGTTCACTGGCGATATGCTTATCGGCCATATCAACCTCGTCAAAGTGCAGGCACCGCAGGACTACCAGATTAGATTCCAATCATACATTGAGGCTATGGCGGCTATTGCGCTCGGGAAGGCACCTGCATTGGAAGTGGTGGAACGGTTGGATCAAGCTGTCCAACTCCGCCAAGCAGCTCTCCGTTTGTTGAACGGCAAACCACCAATCACCTTCAACGCGGAGTCAAAATTTCTCGATCGTGGCAGCTTCTAGACCAATGGGACACCCGCCTATGTAGCACAGCCCTCTCTCCTTGAAAGCATCATGAGCTTCCGCTTTGACCTGATGAGGGGGAAGTCGACAGCCGAAGCTAGCGTATACGTGACTTGAAGCGAGGCTGCATTCAATTCTTTGTGCATTTGCTAGAACAGCTAGGCCGGATATTCCGGCTAGGCTGCCTAACTTACCCAAAGCGGAGTACTGTAAATATTGAGAGCAGAGGTTACATTCTCAAGCCGGAGGTCGGCCTTGCCTGGCATGCGATTTGACTAAGGGAGAAGAGCTAAACGACAGATAAGTCCGGCCGCCCGGCTCCTACATAGAAACCCCTCCCACTCCCGTCAGTGCCCATCCATCCTTCCCGAGTGCACCCCCCACGTCTCACCATCGGCTAATAAACCAGAAGAGGACCGATGGACCGGTGCGTGGAGACAGCAGCCGACTCTATGTCTCTCCTACAATCCACTTGTCCAAGTCTCTTCTACCTGGCTTGGAGAACCTGCTGCTCCGTCTGATCAGGTGGTCGACGATCTCACTACCCAGATATCCACAACCTCTTTTACCAAGAAACTTCCCAGTCGGGTCGAGGGAGTCCTTGACCTTGCAGCGTACGACTGGTCCGAGGTTGCCATAGACTCTACTCAAGAGCGTTTGCTTGCTACCCTCACTCATCGTCCCACCGACCTCACCCGTGCTCCCAATAATCAAGGCGTTGCCTACAAGAGGCACGTCTGGGTCCGACGTCCTGCTTGTGTTCACGACTCCACCATGCCCAAAGGAGCTAATGCTTATTACGACATCTCTCTCCCATCAGGCTGCTCTTTGGTACCTCAAAATTTCCCCTCTAGATCCCAACCACGTGGCGGCTCCCCTATACCTTGAATGGTTCCTCCCTGATCTGACGAAGAAGGGGGGTAAGAAAGAGTGGCAGATGCTTTTCAAGGACATTGGTGCGGACAGGACTGTCACTGATCACATCTCCAAAGTGTTATCGACCAGTTCAGTTCGGCGGATTTTTGTCGAACGGTCCAATGGGTGGTTCTTCGGGCGCTGGCTCTTCGAAATCGTCAAGCGGGCTCATCGCTCAAAAGGTTTATTTGTCCAGGCCACCGGGTTGCTGTAAGTACTGCCCTTCTGATCAGACTCAGGCTGACACTAACATGTGGGATTCAGTCATGCCAATCCATGTGATGAGTGCGATCAGAGCTATTGCCGGTCTTTCGTGACGTTTCCCGATGGAACCAAGACTGAGGTGATGTGGCCATACTTTGGTTGCGTGGGAAGAAAAGACTTCGATTGGAAATGTGGGAATTGCTAGCATAAGGGTATCCATTGCTCATGGTCCAGTGTCGATGAGGACAGCTATTACTTCGAGGATCTCGGCAGTGGTGGATTATCGAAATTGGATCGTGGTTCGTGAGCCTGATTCCTGGTGGTGAGAAAGTCGATTGGGACCAGGAGTGGGAAGAACAGCGGGCTGAGTACAAAGCGCTTAGGAAACAGCAGCTGGATAAGAAGAAGGAGAGAAAAGAAAAGGAATAATCTTCCGCTACCTCTGATTAGAGGGAGGAGTATAAAGAGAAGAGAAGATAGGAAAAAAAGAAATAATAAGAAAAGAAAAAAATAAAACCAGAAAAATATAATACAATGATCTTTACCCCAAACAATCACCTCCCTTAGTGTCTTTCCTCCCTTTGAGAACAGACAGCTCCAACAGCTCTGTTCTCACAACACAAGCTTCAGTACCCTCTCAAAGAATAGCATGTGGCTGTGTAGCGAAGAGGCTGCGTTAATCTGGTTAAGTAAGAGACTAGTTAAATATTAGGATCCCAACACCCCGCTCAGCGAAGACGAACAAAACCTCCTCCGATCGATCCGCAAGGAATTCACAGTCGACGACGGTGTCATCTTCCCATCGAAAATTACGAACGATGCCCACGGCTCGTCAAAGCCTTCAAGTCCGTGATGTTCTCACATCGAGTCCCGAGGTTCTGGGAGAATTGGAGAGCTCTCTGTAGATTCTTCCACGATCAACAAGCTGTCATCGATTACGTTTAGAAGACGTGGATGCCATTCAAGGATCAGTGGGCTCAGTACGCCATCAAGCGCTACTTCAATTGCCGCGCCCGTACGACCTCACCTTCGGAGTCGACGAACATGAACATCAAGAGCTTCCTGGTCCACGGAAGAAGCGATCTCTTGCGCTTGTACTTTTGCGTTGAACAAATGGCTTCTGAGCAGCTTCGTTTGTATCGAACGGAAGTCGCCAATCAAGAAGTCAAAGTCCGCTACGATATGGTGAATCGCGAGTGGTTGGGACCTCTCCCTCGATTGATCTCTCTGAAGGCCTTGGAATTGCTGGTGAAGGAGTACCAGTATGCCCTCGGCGGTCGCTCAATCAACAACCAACCTCCGCAAAAGCCACTTCAACCGTGCGATCGCGATTATTGTGTGGCCGAGCAGTACGGGCTTCCTTGCCGCCACGAGCTACTTCAATTGATGGAAGATGGCGGGAAACCTCTTGAACTGTGGGACATCCACCACGTGTGGCATCTTCATCGACCGGCAAGCTCACAACTCCCTGTTTACAGTGGTAGAATACAGCTAACCTTCTTGTTCACAGATCGCGGATCCATACTTGAAATTGAAGAACCCTCGAATGGCAGTTCCCAAAGGCAGACCGAGGAATGGGCCTGACGGGGTTCCTGTTCGCTCAACACCACGGTCAACGCCGAATCAGCGGCAAACTACTACAACCCCGAAGGCCCCGCGCAAGAAGAAGACCAAATTACCGAAAATCCACGAGAAAGCGCCTCGCCGGCTTACGAGCAGTATACGGCGCCGGCTCTCCGAATTCGAACAAGACGTGAATGAAGAACCCGCTCCTCAAGCCGCTGCCAACGAAACCGCCGAAGTAATCGAGATCTCCGAGAGCTCCAAGCCCTCTTTTCTCGTGATGACCGACTTCTTAACCTCGCATTTTGATTTCAGAAGCACCACCTGAAGGGAGGGCTAACTCCCAGGCCACTATAGCGCGGGATATGGGTTTAGGCGTGGTTGCTTTTTGGTTTATTAATATTATTTAACTTGGAAACTATCTCCCGCCCCAATCTAAGAACGCCTCCGGGGCCAACGATATGTTACCTTTCACATGGGAGATGGAACAATACGGCCACAACCGCCACACTTCAGGATGTTGACATCAGACGGAATTCGTGATGTCCTTGTCGGATTTCGGTATGGGAGTCTGCTGATCCTGGACAGCGACTTTCCTCAACAACAAACATATCAAGACTCCCATACCGAAGTCCCACGAGGGCATCGAGGATGCCGTCTGATGTCGACATCCTGTTGTCGCTGGTTACCGAAAGCAGATATACTGAGTAACCTACTCCAGGCAAAATAAAATGGCGGCATCGTCCAGCAGCTCAACGAAATCTGGGGACTTTTGTTTCGATTAAGAAGGCGTCCTCCCGCTTAGGGGGCAGCGCGCCTTTCAAGAGAAGCTGGACATGGCAAGGAGGCGCGGAACATGAGAAGAACCTACCGGCTAGATGTGATGACCAACACAGGTCTGTACAGTACTGTACTGTAAGAATCCGGAAGTGTGGTTTCATCTACAATCGCCTAAAGTGGGAGTGAACGTAGGGCATCGACCGTCCTGGTTGGCATCCAATATTGGAGCTGGCTTGTAGCTGTACGCAGTGCCCGTGCGGAGACAGTTTGAACATTGAAATCATGGACACTGATTTCTGTCAAATCGTATATGGGGTCCAAAAAGGTGTCAATTCTGGTGTTGTACGAAGGTGAGTTGCCCGGGTGGCTGGAAAAGGCCGAACCCAGTGGCTCAGGTCCCACTGCCAAGATTCCTTAACAGTGAGCCCAATTGACTATTTTGACAATTTCGGTCCTACTGCCAAAAACGGCTTTTACATTTTGCTTGGCAGCCATATTGCCTCTCCGGCTTGCCTCTTCGCTCTGCCACAAATTCGAATCGGGCTCTTAGTGGGGATCGGAGGCGGCGTCCTTCCTTCCTGTATCTAACATATTGATGCTGCCTTTCCAATGGGCCTATTTGGCTCTAAGATTTAAGGCCCTGTCCATGTTAAAGGTCGTGAATCACGGGAGGAGACAGTTCATTTAGATAGCCCGCGGTCCAATAAGATCATGTTTCAGAGGTTCTGGGGGGATCGTCACAGAAATCCACAGGAATCAGCAACACATCCTTCGTATGGTATGCGCGGCACTATGCCTGGGGCCTGGGGTCGGTTTTGGATCCCAACATGCGAAATGAGCTCGTATTAACTCTCCGGCAAACTACCTGGTGTCTTCGTTCAAATACGACAATGAAAGCACAGAATGTCAAATTTCTAACCTATAATTCTATAAGCACCAAACTGGTCCCCTAACACCTACTTTGATAACAACCCACGCAAGATCATGACGCCGCAAACGGCCAGTCCCGACCCCGGCGTGCAGCATGTTTGTGCCAGATGTCATAAATCTCTGGAGGAGCGAAAGGCCCCTTATGTTTTGTCGAAATGCTCATGTGTGAGTCTGAAGCACCTTCCTGAGCCAAGCTACTAACCAGATCCGCTAGGTAATCTGTTCCGAGTGCCGAGTGAGTTATAGGAGATTCTGTGGCCGGCAAAATATTATCTGCAACCTTTACGACCATTGTCAACACCAAGAGCAAAGTCCATTAATAATTTACGGAACGCAGTGCGCGATCTGCTGGGATCAGAAGCTGGATGACATCCTTGGTCGGCTGATCTGTGGTATGAAAACCAGTGGCTTCTTTGTTTACTCAGCTAACAATTTTAGGTCATGTATTCCACCCAGGATGCTTGCGTCAAGCCGCCAAATATGGTACTAGGTCTTGCGCGATGTGCAGGGACAGTTTTCAAGCCAAGGAGATTATGGTCCGGCCCACTGGGAGCGTGCTTAACCAGCAAAATAACACACAGCCTCATAGGCCGGCGATGGGGAAGGTCCGGGGGAAACTGACTGCCTAAATTTTGCCGCTTTGAAAGATAGTGAGGTGTCTGTATTAAGGTATCTTTTTGCCAAGAGAATGGGATGTTGAGCTAGCCGGTACTGCTTCTTTAGGTCCTCGCGTACTAAGGCATATCTAATTTTAAAAACCCTTCAGCCCGCTCGTTATTATCGCCTTTAAAATATTCGTCGCACCATTTAGCGGCCCACCTCTCGATTATTTATAGTGAGTTGGTAAGACAGAGGCTGGCTCCAGACAACTCCTCAGATGTCCGGTACCAAACAGCCTTAATGTTTAGGCGTTTGGCCGGATGCAGCTCATACCACAGTTTACGTTGGAGTGATTTGAGCACATCTTTAATCCTCGATTTGCTGCTCAGGCCCGACTCATGATCACAGTCCCAAACGATCTCTTGGCAGTGCACCCGAGATTGGCATGCTTACGTTATTGCCTTTATAAGTAACGCTCCCAAGGAGGGCAAATAGATGTAGGTCTTGGTTTTCGGGTGGTATTTGTTATTTAATACCCAGTTGACCATGTAATCGGCACAGAGTGCCACTGTCACAGTTAACCCAACAACAGGTCGCGCCACATGTGGGGTGCAGGACGTCCCTAGCCAATCATTAGAGAGGTCAGGAGACAGCCAATCAGGGCTGGACGAAAGTGCTATGGCGCCAAGACACACGAGCACTCTGCAGGATGCAAGATGCTACGAGTGATCAGAGGCATAGCACGACGAGCACTTCGCAGGATGCAATGTGCTATGGGTGATCGGGGCCGTAGCAGGGCGAGCACCTCATGGTCCCGAGGTCTATATATACGGAGGAACTGGCTGGTGTAGATAGACAGTTCCGCAGTATGCAATTCAAGCTTGTATTCACGATATCTAGTGTTTACATTGAGACATCTTGTTGTGCACTGTTTAGCTGCACCGAGCCACGATTATTCAGAAGTGCCTTCGACCAGTATCCCTTTCAGAGGTTCTGGATAGGGGTTCGTCACAGCCACCCAAACGTTTTTGCTACCCTCTTTCGCAATCTCGAACCCTTTCAAGGTATCTATCGCTCACCAATCTTCCTTATCGGTCCAATCAGACCATTCCTTCCAGTTACGTCGTATCTGAGCGCTCCCGAAAACTAAAACAAGCGGGTGTATGTATATCTCCTTTGGACGAACGGTCTGTAGAAAGACCGCTGTCTTGTTAAAGGATGTGTAGGAAGTGGTCTGAAGAGGAAGAAATAACCGGCGGTTTTCGCTGACGATCTTATATGTCCCGGAGTTCCTTAAGAAGGAGAGGATTATTTAGGTCTTTAATTGGGATGGTGTAGCGATACTCCTTGGACGTTTTTGAGGAGGATGGCAGGAGTAGGTCGCTTGCTGAACTAGTATTTCCTCTGCTGCTGAGTGGGTGCCGCTGAGATATGGCGTCCACTCCTCGAATGCCTCAATGTTCCCTTCGAGGCCTGGTACTACATGATCAACACAAGTTGAAAGTGAACGGCTACCCTACCGACCAGAGTCGCACCGCGTACATCCGAATGAGGTTGGCTAGCGAGGCCGCCACGAACCCCATGCCCTATATGCGTGAGGGCCACCCCGACAGAATCACCACCTCCAACCAGCTTTTGCAGCACCTGAAAAGGAGAGAGAGGCCAAGATTAACAATATCGTGGCCAACTGTGCGAGCAAGTCTGACAAGGAGAACGACGCCGCGACCACGCCCGTCACCTAACCCCTCCAGGGTCTGAATCTGTGATGGTCAGTGCACTTGATCAGAAAGAGAGTGAAGATAGTTATCTGGACAATTATCTGGGCGGAAAATCATTCGTAACGCCATGTACAATCGCTCTCTCTAACCACATGTGATGCTCTTCAAGATTCGGGAGCAAACGGAAACCTGTTCATGAGTGAACTATTTTCCAAGAGGATAAAGGACAACCTTCATGTCCAGGAAAAAAGAAACTTCGTGCCTAGCCCTGTCAAGTCCTTCGAGGGAAAGACGGTCCAAGATATCTGTGACAAGGGCTGGAGTGCAGGGCTTGGAACATAGGTTCAATTTCATTTCAATAATCTCCAGTAGCCTCAAGACCCTTGATGAGGAATCTTGTCATCCCACTGCTCTGCTCTTCCGCTCATGTAGTTATCTCTTTCATTGTAGTCCGTGCTTGTGATGACATTAGGTATCTGCCAAGTTCAGCACATCCCTCCGATTATATATAAGCCAATGATGCCCTTGCTGCTAACGCTTGTAGCCTGTTGCTTGTTTCACTTCCCAACGAAGCCTTTGAGTGCTGTAAGCCACGATAAAGAACATACTGTATAAGTGCTGTATTTCAACAGGTACCTTAAGACAAGAGTCTTATATCGAGCTAGGCTCCTTTAAAATAAGATCTCGGGGAGCTGCGGTAGGGGTAGCTTGTGTTATACCGTGTTTATGCGAGAACGGACTGTTGCAACGGAACGGAGACTTTCCTTGCGTACGGGTGCTTGGGGACACTACGTTTCGATATTGATCGTTGGCGGCCTGCAGCCTCTCGGTGAACTGCATGCTTTCTGAAGATCGTGTAGCGCAGTTTGCTCGTGGTGTCGAGTCGGAGCAAATATTGAAGCCCGGGCGATAGAGTACGTCACCATAGATGTCACCAATAGCGCGGCGAACAGGATAATCGTCCATAACGAACCCCGAATCAATGAATAATGTAAATACTTTAATATTTTCGCGTAGGTTGCTAGTATTCCGTCATTTTAAATACTGCCTTCCCGGCAGGCGCAGAGAGCCGTTTCTAGAACCAGTTTGTCTGGGCAGAGAGGCAAGTCACGAGGTGATAGTCTTGATGCCGTCCGTGCCTACTCTAGCAGAAGCGCCTATCATGGCTCCCTTGGATTGCATCGTGCACTACTGCAATTATATCCAGTTTGCCGCTCCGGTAAGGGCCCAGGGAACGTGGAGCTAAAAGTAAAGCTAGTAAAATTATATAAGCCTGGTCTCATTCTCTTAAGACAATGAGACCATCAGCCGGCTATCCAGGAAAAATGACCTCGAAATCGTTGCCACAGCCTACTTACAGTGAATATCAGTTAAACTTTCTCCGAAAAAACCCTAGTACCCGGGGGGCCGTAGGTCGTCTTCTCAAGCTCCAAGCGCGATACCATGCTCTCAATCAACAATACCAAGATAATATATGGACAGTGGAGCAGTATCATTACGGCCGCTGCCAAGCTATCTTTCGTGATCGTCAGGCAATCATCAACGAAACAATAATCGGCTATCGGCAGAATAGTAGGACCACTTCATCAGGTTCGGCAGCAGGGTTATCCCGTTTCTGGCTTCGAGCATTGAAGCGTCATCCGACAGTTTCCCAATGGGTGCAGGCCAGTGATGAACTAGCTCTCAGTTACCTCTGTGAAGTGCGAATCGAGTTTGTGAACTCGACGGATAGCAAAAGCTTTAGAATCTTATTCGATTTCACCGAGAACCCTTTCTTCCACAATCCCACCTTAACGAAGCAGTTTATCTATAAGAATGACTCTTCCAAGGACAACATCTACGGTGGGCTGTTGTATAGCAAAGCACCTGGGTGCGATATTAACTGGAAACCTGGCCAGGACCTGACAAACGCTTCTAGTAGGTCAAGCCCTTTTCAGAGGACGCTTTTGTTCTGATCTTTACCTATGCAGATCTCAAGTCCTTCTTCGAGTTCTTTAAATCTACTTCCTTCGAAGTTGAGGAGAGCGAAGGTAATAGTGACGTGGAAGACGATGATAGCGATGGTACCTATGTGGATACTGCGTACTCCGACGATGAGGACCAAGAATATGAGGACGATGATTCTGATAGCGACTTAGACTACGTAGACGAGCAGTCGACTTTGTATGAAGACTTCGAGCTTGGTGAGGAGATTAAGAATAGCCTTGTTCCGTACGCGGTTCACTGGTACACGGGAGAGGCACTTCTTTTTGAGGATGATGAGGGCGAAAATGAAGATGAAAGTGATATGGAGGAAGATAAAGTTGAATAATTCCAGGGAACTACTCCTGTCCCAAGCTTGCGGGAGGAAGTATATCTTGATGTTAGTGTGGCGAAATCTGAAAAGGAGTAATGAGACGCCAGGGAAACATCAATATAATAATAACAATAATAATTTATTAACGCTCAGCGGCTAAGCCAAAAGGGAAAATCTTGCCGATTGAAGCATACATTCCCCAAGATATGCCCTGATCTCATTAAAGCCCATACAAAGTCCATTCTAGATGATGCACTCTCTACGGATTCTCGTGGGTTAGTAGGATTGTTGGTAGGCTGGCTTGAAGTCGGTTCTTCAAGTGTTCAACGTCCTATCTTCGGCGGCTGTGCCAGCTGTCCGTGGCACGAGGTGATATACCTGGGCGAGATCATTCGCATACCCCTTATATCGGGCCCGAGCTGCACCATATTGGCTCCGCTCAGGCCGACCTGTCACGGGTAGCACAGGTTGACAGGTTAATGACAGTCAGCTAAGCTACAGTCTTGGTTCTATTCCGTCGGTTACGGGCAGGGATGCGAAAAGCCAAGATGGCCGCCAAAGTGGCGCAGATTAAGCGGTTGAGTGATGAGCCCAGCACAACCAGCTTAGAAGACGGCGTGAAGAAGGAACCTGTGTAATCGTGTCCTTCACCACCAAGCTGTGACAATAGGCAAACATAGATTTGAATCGTATTAAACTACAAAGAATTATGTGACTTAGTATTGCTGCAAAGAAAATTCAGTAATAATAGATCCAAAGGACCCATTAACACATTTAACAATTAACCAAGCTAGCCCGTTCTGTTCGAGTGTCAGGCATTGTGGAATGATGTAAATCTCTACCATGATAGGCTCCACGCCATACACGCTATAAAAGCGCAGAGAAGACCTCCTCCATTCCGGACAGATGTACTAGTCGACTTTGAGGGTTTTGGCATTAATGCAGTGAGCAAATATGTTTGAGAAGAATTGTTTGCGATGGTTTGAGGTCCATGTAGAGAGTTTATGTGATTAGTGATGGTTGGTACGACAACATTATGGCCAAATAAGCATGTTTTAGTAGTATTTAACAGACCAACTGACCAGGACTCGAGGCTGGAAGATGGTGCCACCTTGATGGAATCGTTACCGACAGAAGATGGCAGCTGAACCAGAGTATATGTGGACTCTCCACCGCAGATCTCAACAGTGACTACAGCAGTGCATGAAGCCATTGATCTAAAAGCTGCTAGAAGTGTTTGGCAACATACCTACGGATCAGGCATTGACCGGTTTAAATACTGGCAGTAAGATCTGAACAGCTTCCAAAACTGGCCAGCAACATTTTTCGGCAACTGCCGTCCGATCTCTTGCCTCCTCCGACGATTGCCCACTGCCCCTCGCTATATTTGTCTCAGCATAGAAACACTGGTATTTACGGTTGTGTACCTCGCTCGTCTCCGAAACCGTTTGTGATCGGTTACTGTACGGTGCTCCGTACAAATACACCCACGATAATAACCCAACTAGCAAGATGTGTGGAGATGGCAAAGTAGGCTGCATTTTGAGCCCTGCTAAGATCGTGGAAATGGAGGTGCAAGCACTTCTCCTGCTGGACTGGAACCTTAGTCTTCCCGAATACGAATTTTACACCGAGCTAGAGCCTCTTTCAGAGCCAATACGGAACCAGCTTTTCTGGCTTCAAACTCGGCGTCAGTTGCCGCTCCCTGATTTTTCAGGACTAGTGGAGAATGATGTTACTTGTAATGGGTAATATGTACAGTAAACCGAGGTTCCCAAACAGTAACACACAAACAAGCCTGAGTCTTGGAATACTCTAGTATAGTGAAAAAAACAAACTTTCTAATTGGTACTGTACAGTATCAACGCTGGCCTCGCTCATCGGAAGCCAAGTTAGCGAGAGGCAGCACATAATTTCCAACATCCAGGGATTGACGTACTCCTCCAAATATGGAGCTTAGAGTCATGTTATATAAGGGAAGCGGCATGAGTGATAAGCGTTAACTAAACATGGATCAATTCGCTATATTCCGGGAGCTCGCGTCTACTCCACTCTCTTCCCATTCTATTTGTATGCTTCGAGCTGCAGTGCAAATTATACTGGCCAGGTATCCAAAATGCATAAGCGCAATCGAGGCATCAGATAGCTTTGTCTTTCCATCTCAGCATTCTTTTCATACGCCGAGTAACGGTATCCATGTAGACGAAAGGTGGACAGCGTACGCCGATCGTATATCGCAGCGACAAGAACCGGGTGAACATGACGAGATATCTCCGTCATTATGGCGAGTTGCCCGAGGAGATTTTCTTGATATGATTGTTGTCAAGTCCTATTTACAGTTGCTGAGAGATAGATATTCTACTATTGAGATCGCCGAACCCCGTGAGCTAGGGTTAGACTTCGGACAACTCATAGCCAACACGAGCGGAAAGACCACCGTCTTGCCGATTAAAGATGACGGGCAATGGTTATTCGCGGTGGTATATCCAGACTGTGTTCATTGGTTTGACAGTAGGCCAAATAGTATCGTCCCCCAATGTATTTCGTCCAACGGGAACAATTTCCCCAGCTGGACCGGCCCAAAACAGACTCGGCCGGAAGATTCAGGGCTGTTCATGTTGCTAGGAATACGGCTCCTCACTGAAGGCGCTGCCCATTTAAGCCAGCAAGAGGCTAATGCAGTTATCCCAAGCTTCCGTTCCACAATACTCGTTGAGCTCCTCTCCATGATATTAGATCCTGGAGATAGGGAATTTGAAGGCTTGTTACGACGAGAGAATGAGCAAGATTCGCTCTTCTTTAACGAGGCAATTTGGTCACCGACGCTCCGAGAACCAACAGTAGAAAGTACGCTAGTAGTTTCGGCACCGGTCGGACCGGCATCCGCTGCGCCCTATGCGGTACCGCCCGTTTCTAGCTTGCAACCCGTGCCAAAAGCTGTTCTCGCCCGCTCTATCCTTCCGAATGACCGTAAGACTATTCTTGAGGTGTTGAGCGGCGCCGTTGCGGCTAGCCGATCTATAAGAATGACTTCAGACACGGCTCTCGCGGTAATCTGGTCATCGATTAAAAATGGCACGGTGGTGAGCGAGTTTCATAAGCGGTATAATGGTGTACTATTTTATGAGAAAATGGAGCAGGTAAATCAGATGGATCCCTTATTGCTTGATATCGATCCTTCTATTTTAAGGGAAATGAAGACCATGCGACCAAGGTTTCGATTCTGGGCGGAATTATGCAGACTTTATCGCGGCCAGGGATTAGCCAGATATACACTGTTATGTGCTCTGCCAAAGGGATATCGCGTCCCGAATCAGCGTAACCTGCAAGTCACAAAGCTCTCTGAGATTCAATCACGTCTCTCAGACGAGAACGACACCCTGCGGCGCAATCTTGCGGAAGCAGAGAACCTCTGTAAAGCAATCCTCCAGTCTTCTCTTCCGGTGGAGCGTTTGATGATCGACTTTTACCTATTTAGAGCGGGCGAGCCCCTCACAGACGAGTCTTACAATGCCTACTTGAGCTTGAATCCTCATGAAAGGATTCGGATCCCGAGGCAATCATTATAACCACAGCTACCACGTTGTGTTAGAATACGTCGCCGGTAGACCAGTAAATAGAATGATAAGCACTGGTTCGAAGGCAGCTAGCCAGCTGTGACTTGCTCCAAGACAAGCAACCAATTGACTAAGTGTTGAAATACAGCACTTATTTGTGGATTTTACAGTATGTTTTGGTTTGTGTCTCCGAGTCCTCACAGCGGGCACCATCAATGGCCCGGAGTCCAGGAAACTGCGTATATTATGAAGAACCCGGAACCGATAGTCCGAAACCGCGGGAACTGCGGCAGTGAAGGAATTGGAGAAAGCAAATACGAGGACTGGATGCTGTATTTCAACAGTAACCTGGGCTGCTGATCTTCAACACCGGTATTCACGGCCCAGGAGCGGAGCAAGAAGATGGAGTTGCAGGCCCACACTCCGTTTCTTCTTCATCTTACGAGTACACTGATATTAGCCTTTGACTTAAGCCCCTCATTCGTGCCAGCAATCTACCCGTTCAAAAAACATGGAGTGTCTTCTGCGCCGATTTAACGCCACCTAGGTGCCCTACTCTTCGCCAAAACTTCCACCGCCCCATGTTTTTTTAAGCTATTCTTCACCCTAGATGTTAGCCTGAAATATATCCATCGAGGAATAATAGTTGTATGTACAATAAGGTAGGCTTTAACGGCTAGGTTGCAACCTTGGAAAAGAGAGTCACCTACACTGGCAAGACTTAGTTATTTGCTTACTTCTACGGGATTGCCGGTCTCTTCTTCGCCTCCTTCTTCAATTGTCGACAATACCTGCTGAATGGACGGGAATTGTGTAAATGCTGCTCTTTCAGTTGACTTTGGGGGAGCGGCCCGCGTTTGCAGCGGTATTCATGCTATGGTGAGAACTGCGTGGCAAATCTCGGTGAAAGAGTGTCTTGTTCCCGTCTTTCGGCCGATCCATGTTCGCTAATAACGAACCAAAGGTTTTTGCAGAATCGTGCCGGTGACTAAGCGTCGGCAAGAGAACAACTCCTGAAAAGGATACAGCATTGTCTATATTCCGTAATCCGTATAGTAGGCCAGGAACTAGCACAGGTTGCCGCCGGAACTAAAACAGGCTCCTGCAATTCGTAACCTCAGGGTACACCTTGTTTAGCAAAGCCCGTTTTGGCGGCTAAAACCCAGTAAATCTCTGAACCAACCCATTAGCCGGTTTCCCTGCAGCCATGGTGCTGTGCTGTAAGGTTTGCCAAGTCAATAACACTATTTAGTTCCCACTGTTGCCAAGGTATGGAAATGTCAAACTAGCTTCCATTTGTCCATTAATGACGACATGGATTCGGACCAAGAGTGAATCGCAAAGTCAATGTCGAACTCCACCAATGGGAGGCTAGACCACCCCCCTCTTTTCGATCTTCATGACAACCAACTACCCGGATCAGTGATGGCGCTCTCGTTCGCCCCGGACGGGTCGACCTCAAGATCGAGCTCCCCAACCCAAACCGAGAAGTCATCCGTCACATGTTTACATTATGGTAAAGGTGGCGAAAAAAGAGCACGATTTCGAAACACTAGTTCGGTGGCTGTCAGTAGTCATCATGTCGATGTCTGGCAGGGAAGGCCACCTGCAGATAGCTGCCCTCGCTCATGCATAGTTTTGATGAGCCAGGATCAAATTAGTCCAGTGGGCTTTTGGCAACTATGAGTACTCCAGGATAACAGCAGGCTCCAAAATAATAAGGACCTGTATTTTTGCATCAAAGTTATTCATGCCTTTCGGCCACTGAGGGTAATGGTTGGAGGGCAGGCTGTCATCGTAAGGGATGTTCGAGAATTGTGCTGGGTGTGCGCTCCACTAACGCAACAGAGCCAACACCTCAGGTAGGAACCTTCCCTTTAGGCCAAGCCATGAAAAGCGGCCTGACGGGCGGAGCGGCTGACTGTCCCGAAAGCTTGTGAAGAGGGGTCAAAGTGGACGACAATGGGAGGATCTTCTCCACAGATGGCTTCTTGACAGAGTCAAAAGGATTCCAATTCCTCCGGAGTTGGCTCAAAGAAAGTCTTTGCACAGTAGTGAGCTCGCTTACTCTTATTGCCGTTGACTATGTTGCCGGATTCTCGTCCTTGCTTGAGGAGTGCGATCTTGCGTCTGTGCAATGGCCCAATTATTTAGGTGTGATATGGAAGCAAGTGGCGAAGAAAACCTGCAGCTCCGACATATTATATGATGTGATAAATGTGTTGTATTGACTAGCAGGAAGATACTCCACAAAGCAGCTAAGGCTGTGCCCAAGCTCCCAGAGCGAGGTGGTCTGGCCGTCTAGAAGCCTTCCGCATCTTGAGTTTCCCAATTCCCTCAAAAGCAGTTGAGCAAACAAGAGCCCAGGTCTGTCTTGGTCATGGACAATGCGTCATTTCATCATACGTCTTCAGCTCTCCAAAGAACTCCTTGATCGGGCTCAACTAGGGTGAGTAGGGCGGTAAGTAGAGCAATACTCCCGCATCGTCACACAACTGCTACATTTTCTGCGAATACTGTACTAGACGGAAAGCTTTCTCTAACCAGGCAGCCCAACTGTAAGCACGAGCCACATACCCTACCTTAGGTGCTTGAAGATGCTCTGCGCCAAAAGCCGATGTAATCCGACCCAAGAAGTTACGCTAAAGTTGTCACATAACAGAAGTGGCCTATACCTCTCATTCGCGACAATTTGCTTCGTCTACCTACTCTGCCCCCGTTCTTAGACGATACGGTAAAAAGGTATAAAATATTACTTAGCTACTAGTAGTGCTAGCAATCTGCCGCAATATGTCTGAAGTATAACAACCGTCTATTGTAGCAAATACTAGGTACTTTAACGACGCGAATTTATCAGACTGCTGGCCGTGCTTACGCTCTTTAGTGGCCGGATCAATGTATTGACCGTCGCTTTGGTCTAGAAAGGCTGCGTCCCGGATAGATTGCCTGAACCACAACTCTTGTTCCCACTCAGCGCTTATAAGGGCAGCTATGAGTGAGTCAAGGAGGTTAACATGGCCAACAAGGATGCGGAGGTTGTAGTTGGGGCGGTTAAGATTGGATAATAGCTTCGCCCGAGCGATCTGTGCTAGGATGCAGGATTGTGTCACTGACATCTTTGTAGAAGCTTAGACAAAAAAAACGGCAAAAGGCGGAATAAGCAGCGCTTCAACGCTACAGATAGTTGGAGGAGGACAGACAATTTTTCCTATTCAGTAGCCTTCCTACTATATGCAAATCATTTAGCCTAAGGCAGCGCTAGGATCATAACATGAAATTTTTGCTTCTGGTAAAGCTAGAAACGGCTTTTTGTATTTTACCTGTGTAGGTCTGCCTTTGCCGGAGCCAGAAACATCTTCTATTTGTTGGCCTAGGCAACAAGGTATAGGGAATTGCTGACTCTACCAAAGCCATGAATGGCTTCTAATAGTAATCATCCGTTCCGGTTTAATTGGCGGGGGGATAGTGCTCGGGACGTTAGGGGGCCGTTGACAGTCGGATCGCCTGACACTTCATTGGGCTCCAATGCCGCTGGTTGCAATGATCTCCGCGAGATTAGGCACGAAGGATTCCCAGATGTTGTTTGCCTGCTCTCCATGGCGGACTTCAAAATGGAGAGCAATGAAGCAGGCATTGCAGACAAAATATCTGCCATAAGGACGAAGCTGCAATGGTCAGGTACACTAAATCCCTCTTACGGCCCGCTATTGTAAAACTAACAATCTAGGCAGGTCTGTAAGAAAGTTCAGGAACACAGAAGTATGATTCAATGTGTTTACCTTCCGTGAGAGGCGATCATAGTGCAACCGCCATGACCATTACCTAAAGTCATCGCCTTTACTAGACTCGAGCTTGGCACGTGCTCAGCACGGGCCAATGCGACTACAAAGACTCTGCTTCTCGCTGCCGCGAGATCTGTTTGTAGCTCTTTGAGCTACGTCTACCACTGCCATTGACCTGTCAACCTGTGCCACCCGTGACAGGTAATCCCTTAGCAGCTATTAGTGGAGGCCGCCGGGGATCCAGTTTATAGTATATTAGTAGGATTATCCATTTATGGAGACGGATAGTACTCGGTTTTCCTGTTAGTCTTATTTTACTGAAGGCCATCTGCCACTTTTAGAAGGTAATTTGGTAGTAGCCTTAGCCGGATATACAAAGTTAGAATATCATTTCTACCAGCAACTATGGGCGAGATAGGCTTAAAAGCGACAGTCTTACGGATCGGCTGCCTCCGATGTGCCAAATGGGTCGAGATCACCTCGACGGATACTTTACACGCGTTTGATATGATGAGAATTGGATACAACTTGTATTACTGTCTCCGCTGCGCTAGGGCTACTGGATACCTCGATATCTCTACATGGCAAGGGAGGGTCCTGCAACCTACTATCTCCGAGCCCGTTTCCATTCCACCCCGCCACCCCCTTGATCCAGTAGCTTCCTCTTCCGGTGGTCTATCGTCCCAAACCGGCTATTCAAGCTCTGCGCGTTAATAAGGGACTCTAGGGTGAAAGGCGAGCCGCTTATCGGGGAAGTGGCGTCCCCCTCTCTAAGCGATATTTTGAACGGCTCCGTCCGACTAGTCGTATGGAAATTGACCTCTTTAACAAAGTTTCCATCGTCCCCCTTAGCAGACCGGTCTTGGAAGCCCCCGGGTAGAATCCGGTCGTCCACTAGGAAAGAGGCCGACGCTTGGTCAAGCTGTGAAACGAGGGCGTCAAATTCAGGGGTCCTTACCCGTAGCCGACAAAGGATCCTACAGGCGCACTGATACGTCCCGTTTACGAACTGGAATGGGCGGCCGGGATCGAGCTCGAAGAGAAACGTTGCCAAAACGCTCGGAAGAGTCGTAGAGGGAAAGAGTGTGGGACTCTGAAGGGCCTGGCTTTTCCCAGACCCACACCGGTTTTGCTCTTGGGGCTGGATTTTCTTACTTTTTCCTTTTAACCAACAACAAACAACGGTAATACTAATTTGTTTACTATTTTCTGGCCAATTTTGGCCTCACTTTCGCAGCCAGTGACTTTCCTAGGTCACCAGCCCAACAAAGAGTCCCTCCATAAATGTCGATACCTCGTCCGGGCGGCCGCCGCGGGCAGAGCCTGTCCCAAGTGACACCACCAGGCTTGGGTCTGGCGTGTCTGGGAACAGGGCGGCAACTTCCAGGAGGGCTATAGATGCGGAAGGAGAATTCGTGAATGGTTCTTGGCCTTGCTGACCAGGAAGACAGGCAGCGCTGTGGGGCAGGCTAAGCCACGAAATAGTTAACATATCTCGCCTGGCAAGGCAGGCCCGACAAAGGGCAAATTGTTTGTTTTCTGCACGCCACCTCGCGGGCTTCCTCCAGCATTCTACGGTTCGTACCACGGAGGCGCCTCGGGAACCATTCGACTTCGTTCTCACGTCACGGTTGGGAAACCCGATCGCACCAGATCTAGAAATACACCTTTCGCGATTTTTAGAGCATTTCCGGTCGTCTGATTCTCTCAAAAGATTCGCGATACCTGTGATCGCGTCATCATTCATCCTAGACCATTATCCACCCGGAATGCATCGTAGGTAGACGCCTAGCACATACCAGTCTGAGCCAGCTAATTCTTCGCAGGTTTTCACCCTCGTACTATCTTCGGTGCCCTATATAAACGAATATGCCATTCCATAGCTAAAAGCTCGATCCTGGCCTACCAAGGATTAAGGCATATGATTCTACCATCGGCTTTTGCCAGTCTGGTCGAGGAGGAGATGAATCAGCAATTTGCACAATATACATTACATGGCTCCTCGGAGGCTCTTCACCGCCAGCGGATGAATGGCTTTCGGCGCGAGAGAGTCTTTGGGTGCCTAAGTCCTACAGACCCCTGGTTATTTCATATCGACGCTTGCTTCCTTTGTCAGGCGGAGTCGGGTGTCCCGGATTAGGGTGAAGCCAGATACGGCGAGTGTCCGAGTGCTTAGTGTCAACGGCGGGGGGACAAGAGGGCTGTCCCCTTAGAATTCATCCAAGTGCTGCAAAACTGTATCGGGCTGCCTTATCCGGTACAACAGCATTTTGATGTAATTTATGGAACAAGTTCTGGTAAATCCACACCCGGCCGCGCGGCCCAGAGCTGTTGGTATTCTTGCAGGCGCCATAAGGATTAGCTGAGTTCCAGACATCATTTTCTGCTAGGCACTTACAAGCTCTCGTATTCCATCATCAAAGATTAGGCGTGATATGAGGTAGGATTAGCTAGGTTGGATGACCAGTAAATGGACCACATGTGGATCTGGTCCACCACCACCACACCAGCCACACAACCTTGTTGAGATTACCCCTGAATGCTCACACTGGCCACAACAAGACTAATACTGGGTCAATTTCTATGGGAGTCATACCAAAATGTAGCTCATTCACTGTCAGAGTCAGAAATTGCATCTGCTTCTCGCTTGCGCCTCGTTTGAACACGATGACGTGCGCTGCGCCGCACAGGGTGGGCTGGCTCTTGCTGCTCCACATCCTCCTTGGCTACCACTTCTTCCTCCACCACCCTCCCTTCACAACTGCCTGAATTGCGTGTGCTGCTTTATCTGCAAGATGTGCTTCCTCAGTCGTTCTTGGTGAGGCTTCTCGCGACATGCCAACCCAACCAGGAAGCACGGGAAAAGTAGAAGAAAAAAGTTGTTGTAGGGTCCAGAGGCAAAGTTGTCTAGCAGGTTGAACAAAGGTTTCAGCTGATGCTGATACAGCTGCGAACATAGCTGAGCGATATGTATATCGAGTGCCCCAAGGTATAGCTCAAGTTCAGGGCCCATGTGACGCTTGACCTTTGAAGCAGTCATGTCTTTCCAGACATAGTAACCTCCGCTATCCAGCGGTCCCTTCCGGAGTTCGCAGATCCATGGGAGGAATTGCATACATTCGCTGTCAAGAACAGGTGTCGGTGGTGAGCTGCGGAAACTCGAATAATCCACATCCATTGGAATAACATCGATGGCAAAGTTGTATATACGCACATTGCGCAATGCGAACTCGAAGATGTATGGCGGGATATATTCCGCTTCTCGCAGCTTATCCCAGAGGGTGGACATATGCTGTACTGAAACGCTCCCTTCCATCAAAGACCGAACAAAGCCAGAAAACGGGATCCAAATGCTCTCTTCAGCGCCGTTCTGTGCTTGAGCATGATACAAAGCGCTTCTCTCAGCCAGATCCTGGCTTTCAGAGTGTGGACATAGAGACAGTATAGCGTAGAGCGTGGCAAGACAAGCTTGGCAAGCACGGTAGACTGCATCGAGGAGCTCTTTCTGGGTGGGGCCAGGGGGCGTAAGCCTGGAGAAGAACAGGTAATGATATGTCCAGAGCGAATCGTCCGTATCTCTGTCGGCGCCCGAGAAAGCGCTGTGGAAGTGTGATGGTAGCGGCAAAAAGCAACGGCGATCTTCCTCTTCACACTTAATACCTAAATATACCTTATTATTAGGATGGTTTCGAGAACGTTAAGGGTAACCAGACACCCACATTGAAGCTTCTCCTGAGTGATACCAGTACAGTATCTTCCGGACTTAGTGCAACAGACGCACTGGATAGGTGCAGTATCAATAGGTGGAGACCGGAAAGATCCTACTGCGTGCGAATTTTCGCGATCGAAGTACGATGTGTATGTGCCCCGTCGGTGTTCCATGATTATTGCGAGGTAAAGGTTGTAACAAGCGAGTGACTGTTGTCTATGGCCGTGTCCTGACAGCAGTCGGGTGTTCTGATGGCTGGGGTTATATAGCGGGGGGAAAGGGGGACCAGATGATACTTACAAGCTCGTTCCCAGGTGATGTGTGTGCGTTGCCCAACATTCGCTAGCTCTGATCCTTCCTAGCTGTTTTCGAACTACATTTACCAAGAGGCTTAGTATCCAAGTGGCGTTCCGCCGAAGTCGTACCAGGTATGCATGCCAGCGGCTAACTATCGCCCCGACGCCTTACATACGCTAAGGCGATATGAACTTAGCGGTGCTGCAACCCCGCACAGTTGATAGCAGTCCCCAAGTCAAAAGTCACAATGCAAGCCACCACAACTTCTGAACGGCGCTGTTATTGCGGCAAGGTATATCAAACTCTTTCATGGTTAGGTCGGCATTCAAGAGGCTACCCCGCCTCATCCAGAAGATTATAGGTGTTCCTTTAGCTGCTTGCTCATCTAGAACCTCGACCGATACCAGGGTATCTCTTCCATCGTGCCCCTTCCCCCCTTCGAACATAGAATGAGAATGGAAATGAGACACGGGAGCAGGTATTTCGAATCCAGGTCATACAGTGCGGTATCTACGCCAGGAACAGTTTCTGAGTTAAGCCTGGAGCATATGTTTATATTTATTTACCTCGCATATTCAATAATAGCTCTTTTTTATGAGACTATTCCAGCGTTCGAGGATACCTAGATTAAATGTCTTAGTGATCTTGGGCGCTATAGGATGGCCATCGAAGATGACGATATTCGGGACAGAGAGAACTGGACTGCTGTGAGCTGTCATTAGCATTCCAAGGCTTCCGACAAGGCCCCGACTACTGGGCGGCTCTATCTACTACTACACTAAGTCTCTTTGTGTTGCGATCTCTTCGGCTCTGCTCGCGAAAGTATTATAACTCTGTTCGACCCAATCCTGGCTCCAACGCCCAATCAGCAGCAATCCAGACTCTCGGTTACCGAGTTCGCATTCGTCAAGGTTCATGCCATCATGTTCAGCGGGACACAAAAGCACAAGCTACACCCAACCATGGACGACTTCCTCCAGTCTTTGGATAGCCAAATCACTCGTTCCAGTTGCAAATAGCTCGAGGCCTGATATCACATGGTAATCGCAAACTGCTGTGCGGTACTCGGCTATAGCAGTGAAGCCAACCCAATCTCGAAAGCCATAAAGCAAAGCCGTGCTACTGATAAAGAGCCTCAAGACCAGCCGATGCAGGATAGCGACCTTGATTCTCCAATCCCAGAAGATCTGGCCAACGCCCTCAAGCTCTTTACTCAAACACACGATATTATACCGGGATACCGACCCTAACGTTCTTCCGTTTCTACACGTTACTCTCGTTTTCATATATCATCTTACGTTCCATATATTACTTGGTTCTCTATCGATGTTACAAATGTGATTCTCTAAACTGCCTGATAGTAATATATATCACGACCCTGGTATAAGAACGAGAATAACGATTAGTTACTACTAAGTGGGATAGCCACTAGGCTACCGTAAGCCGAGTACAGAGGGAACTAACAAAAATCCGATAAAGGTATTCTCCAAACAGTATCTATACAATAAAGTTCTCCTTACTATCGAATACCGATAAACACTCCTCGTTAATCTCAACCTACTACCTTATATAAACGACCAGACAGTTTTCGCCATCCCTCTTATAACAGTTCCTACAAGCCCTAAACGTTCCTCCAACGCACCCTCTCGGACCCGTCACTGCTCACTCCCTCCTGCCCGACTGCCGTCGCCGCTGTGGCAACTCAGGACCCGGTTGAATACCTCCATACGTCTCTCGTGGCGGTCGTTAATCAGGACCTCAGCGTCGCTATCGGCCGCCCAGAGTTCGGTCCAGTAGCAGGGAAACCGCTGTCCAGACCTCCAGATGCGACCTCTGGCCTGTTTTCTCTCGGACTCGACAAAGGGCAGGTCGAAGAGGACAGCGTGGTTCGCCTTCTGGAGGCTGTCGAGACCGGTACCGCACGTACCGACGGTGGCGATAAAGAGCGTGGGCTTCTCTACGCTGCCGATCGGGATGTCATGGAAGGCTCCGCCGATCGCCTTCTTCCCCTCCGGGGTGGCCGCCGAGAGAACCATGACGACCTCCCACTCCGAGGCCCAGTGCTTGTCTGCGTATGCAGCAACGATGAGTGCGATGCCCGGCCGCGAGGTGAAGACGCAGGCGTGCTTCTTGAGCACCGGGGCCGGTTGGCCGTCGTCCCCTGCGCAACTGCGGTGGAGGTCCTCGCGGGCCCGACCCAGGCACTGACTGAGCTGCTCTATCTTCCCGCTCCCGCCCGTGATGATGTCGATATACCGGCCGACGGTATGGTCGGCGCGTCCCTCACTTGTAGCGACGGTGTTGCCGAGCTTGTCGCTGTTCAGCCATTCGCCCGGGTTGGACGAAAGCTCGTCGGGCAGGTCAACAATGCCTGGGAATGATGCAAGCCAGAGTGTTAGCATGAATGACGGGTTGTAACGGACGAAGTTGAAGAAGCGGTCCTGCAGCGCGTCGTCGCTCCCAGGCGCTTGGTTCCGGAGACTGGCGCGGATCTCCTGGCTCCATGCCGCCGTCAGCTCGCCCAACCTACGCCGGAAGTCGTCCCTCTGCGCCCTCACAGATCTGCAGGGGATCTGTTTGGAATGGAGCTCGGGGAGCGGTACCAGCACGTTGCCGTGGAAGAGGCTCCTCGTTGTACGGAGCGTCATGATGCTCCCGAGCAGCTTGCAGCATGTGGTGATGGCGTCATTGTACTTGTCCACGTCCTTGGGCTTGCCGGCCTTTGTTGCAGAGTCGATAGTCTGTGCGGCCCTGCAGAACGCGTCCACCCCGCCGCCGGGCGGTATGATGAGCGACAGTACCGAGCTCAGGCTCCGCTGCAGCGACACGGAGATCGGCGTCGCGCTTAACGCCGCGAGCTTGAAGCTATGGCCGGGAGCGGCCTGGCTCCGGATCTGCTGCAGTGTTTTGTACACGACGGTCGCCTTGTCCTTGACGGTGTGAAACTCGTCCAGGATGACAAACCTCGGCGCCACTGCCCACCGAGCAATGTACCGCTTAGCCGCCCTTCTCTGCTGCTGCTGCAAGTCGTAGGCCTGGGCAAAGCCTGAGCGGTAGTCCTCCCCTTTTGCCAAGAGCGAGAGAGGGCTGCTGCTGACGACCAGGAGCCGGTGCTTGCAGAAGAGCTGTTGCACCTGGCCCGCCGTGTATCCCATCTGGGACCCCGAGCCCTGCACAAATGCAGGCACTGCCTGCAGGTCCCCCTTCTTTGGTGCCATGTAGATTGGTTGGTCCCCGATAAAGCCCGTCAGGATGTCATCTCGGATGTCGCGTGCGAGGGTAGAGTTAGCGCTCACGTCAATCGTGTCCACAAATGGGATGCAAGTGTCCGATTCCGGCCGCTGGACCTGCTTCTCTAGGTAGTTGGTAGCCTCCCCGGCGAACTGGCTGGTGATGCCGGCCGGGGTGAGGATGAGCGACGGGCCGGGTCCCAGCTGGAGGGCGATTTTGGAACTGAGCGAGCCGGCTACGCAGCAGCACTCAATGCTCCACGGGTTGCCTGATGGGCAAGGTCCCATCATCCCCGGGCCGTTGTGCCGACGGTTGGCGGTGACTCCGATGTCCCAGTCCTGTTTGACCTCGGAATTGTTGAGCTCCACTAGCCTCATGATGGCGATTGCGGCCAGGCTGGCGACAGTCTTTCCCAGCCCGGTGCCGAGCGCCATGATGCCGCCGTGGAACTGCCCGCCAAAGCTCCGCTGTAGTAGCTCGTAGGCCGCCTCCATCTGGTAAGGGCGGAGGCGGCGTTTCGTCCCTAGCAGCTTGGCGCCCTGGTCGTGTGCGGTGTGTGCCTGGTTGTGGCAGAAGAGCCTGCACGTGGCTTCCCAGCGCTCTGTGTCATCTATAGTGCAGAGAGCCGCGCTGAGACTCTGCAGAGAATTCGCTACGGAGGCGGCGGTTCCGTATTCACTGTCCGCCTCACTGTCGTATGATCCCGGCGATGCTTGGTCATTATCCGTCAACGCAAGGGACCGCTCGGATATAAACACCACCGAGTTATCGTCCGAGTCCTGCTGTTTGCCTTCGGTGTTGTCGCTAAACTCACAGCCCGTCTTGGCCGCCTCGCTGACACTCTCGCTGATATTGCCGTATATATTGTCGACATCTTCTGCGACGTCGTTACCGTCCTCGTTGATAGCTGTGGCGTAGATGGGGGTTATATCTTGAGGCGTGGGTGGTTGGTCGGGCTCGTACTGTGGACTAGGCGGCTCTTCTTTATCTCTGTCTGCGGTGGGTGCTGCGACCTTGTCGACCTCGGCGACGTTAGCTGCGGGGCCTGTCTCGGTGGTCGCTGCTTCAACATTCCGTACGACGAGTTCCAGCAAGGGTAAGTCCGGGCTCCCGTCCTATCGGGCAGCTGCGCACTTGCTGAGGTGGAGAAACAAGACCCGCAGGTCCCCGGCCGTTCGGATGTCGTACCGACCTGAGGCGATACTGCTGTCCTGGCTCTCGTCATCGCGGACGTAGTCTTCGTGGTCACTGCTGCCGGCTGCCGACTCCACATACGCTGCCAGGACTTGACTCTTGACCTCGGCGTCACTGTGTTCCTGGATACCGGCATAGAGCTTGAGATCGCGGAACATCTTATCGCAATCGATGTGCTCTGGCTGGAGCCGGCCGTCCGTGGTCGCCGTGGCGTAATCCGTAGCCCAATGGGCCACGATGTCGGTGTACAGCGTCTGCCGGCTGCCGTCCTGCCGCAGTAGCACTTGGACGTCTCGCAGATTAACGCATTTTCCGCCCGTTAAAGGGCGCTGGTGTAGGTATTCGAGCGTCATCCGCCTGCGCTTCGTGATAGTCGTGTCGGTATCAATCAGGCAGAGGCTCGGCGCCGGTCGCTTTGTACCTTCGCCTCCCGATCGATCATCCATGTTGGGTGAAAGAGGATGGGTATGCGTGGCATTCCGGCTGGACTTTGCGTAGCAAACTATACGATCGCTCAATCAGCGTCTGGTCGCCTGCGCAAGAGCTTGTTGAGGCTAGCGGGACTGGCTCACCTGGACAGGTAATCGCCAAACCGAGCTGCCTGCGTAAGAGTCTGCTGGGATTGGCGGGACGGGCTTGCTTGGTGCTGCTGTTCACTGTATGGTCGCTCGATTAGCATTTGGTTACTTGCGTAGAGGGCGTGCTGAGGTTGACAGAGCCGGCCTGCCTGGCGCCCGCTGCTCGATTCGGCTAACGTACAGGAAATCGTCTGCGCAGGTCTGACCGATAGGTAAGCGTTGTCGGTGTTTATCAAGAAAGTCGAGGAAAAAGTGGTGATGGAAAGGCTGTTCGTTATTCGTGGTGGCGAGGATGCCTGCGCCTTTTGCCTTGTTGTCGGGGAAACATTTGGTGGTAGCAGAAAACCGAGGGACGGTCAGGTGGTCCAGGCAGGGGTGACGTCATGCTCTTCCAGACCGCCGAGAAGGCTAGCTGCAGATGGCAGCACGCCACAGGGTGTCATATGCAAAAGTGTGGTATAGAATTGGCACGGCGGAATCGCAAGTGCAGAGTCGGTCGCGCCCGGCCCGGTTGCCATCGGTATGGGACTCTGTGATGGCTGGAAGGTTTCACAAGTTTATTATATACCACGGCCTACCATCCATCAGCAGATGGCTAGAGCGAGAGGGCCATCCAGACAGTCAGTTCAAGGGCTCAATCACTTCGAGCAGTCGCCCAGGGTGGATTACAATTCGAACACAATATCATCCGCAGTTCAGCAACTGGCAAATCACCGTACGAAGTCATCAAGGGGCTCAACCCCGTATCTACCAGCGATGTGGTAGCTGGCAGAGTGCCGGTAATAGACGATATCCATGCCACTAGGTTGGACGCATACGACGCCCTGTGTATCGCAGCCATGACTGCCAAACACTACTACTGGAAATCACGGAGAGAATCAGCAGATCTGCCTACAATCCATATGGCAGGTAATTGCCAGCGATACAGCCAATCAAGAACTTAAGGCTATTGTGAGCAGCAGTGCTACCAAGAAAGGAGATACACAATATCTGGTACGGTTTTATGGGCATGGCAAGGAGTTTGATTAGAGGTGGCAAGGAAGAATAGCAAGGTTTTAGAGGTATGGCTACGGAAGAAAGGAGAGTGAAATAGTAGTTCAGTGTAGTGATAGAAAGACGAGTAGATATTTACGTTAGTAGAAGAGGTCTATCAGTTGGTACAAGAGGTATGGTAGCAGAGGGCATCCGACGAGGACGTCGGGATGTCGTGTGGCGGCAGAATAGTTAGGTATTGGCGCTAGCCCTACAGATCCTTTCACTCAATCAACTAACAATACCCACATCATGTCTGACAGCGGCGGATAGATGTCACGCAATTACGGCGTAGGCAGTGGTGGCAATAATAAGCCCAAGTCAACACGTTTTTATTTTCGATGATCCAGTTGAGTTTCCTTCCAGCCCAGGCCACTGCCAAGTACCTTAATGACCCACCCTTCCGTCACGTGATCTTCTCACCTAGAGATCTCTGCGTCCTCGCAGAGTGCCTTATGCCATGCCAATCCCCTTCTCTGTTCTCCCCGTGCCTCGCTAGCAATGCTATCATACATGAAACGGGAATAAAGCAACGCGATAACCAGCTTCTGTGCTGTCCCAAACGCCGTGCCATGCACCTTCGTTACCCATTCCTTCTTTACTTCTTGGCTTTCGTGGCTTCCTCTCTGTCGACAACCTTGGTGTATTCCTCGGCAATAGAGGGCACCTCCAGCAGTCTGTTAATGGCCTCGACTATCTTTTTACGCGATCTGTCAGCTTCTCCCCTTGTGTGGGCCACCAGACAAAGGGCCCTGGGTTTGCCAGACCCACACCGGATTTGCTCTTAAGCTGTATTTTCCTTACTGTTTGACTTTTACTCTGAATAACCAACAATCAATTACTGTATCACCAACTTGTCTACCTTTCTGGCCATTTTGGCCTCCCTTTTCGCAGCCAGTGACTTACCTAGGTCACCAGCCCCACACCTTGGGCCTTGAGCTCGGCGATTTCCTTTTCATGGTTCTCGACCTTTGTGCCGTGGATGTCGATTGCCTCCTACACCTTGTGAAACTTGGGGCCGTAGGCGTCAAGCGCCGCCTGTAACTTGGTGATCTGTTCCTGGTTTTGTTTGATTAAGCTCTCGAACTTACGCTCGTATGCGTTAAGTGCCGTCTGCAATTTGTCCACCTGCTCCTGGGGTTGCTTGATCAAGTTATCGATTTAGTCCTGGTGTTTCTTGTCTGTCGTCGCGCTTGCGTTGTTCTTGATGCTCGCGATCTCGCTGTATATCGCGTTCAGACGATTCGCCACTGTTCGATCGTACGCCGTGAGACTCTCCGGCATGGTCCACGCTTCGCCTCCCGACGCTCGTCTTGACATCGGGGGGTGACTGTTCTGAAGGTTCTGACGCACTTCCGGGCTAGGGGCTCGTTCTCGCTATCGCTGTCGCTAAGCAGGATGATAATAGGGGCGGGTTTTGTTGGCTCGGGTTTCTCATCGTTACTACTTACGTCGAGCTTGAGTTTCTTGCGGCTACCTCCTGCAAGGGACTCCGAGGCGGCTCGCTTAGCGAGCGTGACCTTGGGCACAGCCGGGGCCACGGGAGGGTCACTCCGCGGGGTGTCGGCCGGCGGGGCTATTGAGGATGAGCTGCCCGCCGCGTCCTTCTTCTTCTTCTTTGATGACTCTTCCTGTTCTTTGATGAGTGTCCAGATGGTCTTGTTGATCTTCGCGTCGTAAACGCCGAGGGTAGTCTCAGTGTTCTCGGCCCTCTTGATGGTGTCAATGCCGTGGTCTTGCTCCATGTAGGTCCTGCGGAAGTTGGCGTCGTTGATGGGGTCCAAGCCTACCCAGAAATCGTCCTTTGCGCCCTTGCCGATCATGTAGCCTAGGTGGCAGCCCATGATTTGGCCAGTGATGCGCGCGAGGAACATGCCGTCGACGGTATTTGAGATGGGGAAGATTGCGATCATTCTTTCTATTCTCGTCTTTAACCTGACCCCGAGCTAGGGTAGTGGGGAGAGTATCGTAAAAGGTCGTAGTAATAACTCCGCCGTCACCCACACATTCCGCACCCTCGGGACAGCACCCGTACTCGTTGTTATTACCCAACTAGCACTCCCAATCTAGAACACAGGCCCCTTCTTCACTGGGGCAGCAGGTATAATCCATGGGAACGCATCCGTCTCCACATAATTGTCTACCGATACCCTCATAGGTCGTCATGGGCTTAATATAACCGCCCTCAATACGGCCTCTAAGCTTAGCAGAATACGCTTATGCAAAACCGAGTATAGGCAAAGCGCCTAATATTAAGAACTTAGAATATATTCCTGTTTAGTGTTCGGGTGATCGGGTGGGACGTAATAACAACTTTTAAATAATAACGCGATAGAGAGAAGATGAAAATTAGGCCATACCGCTCCAGGCCTACGCTTATAGTTTTAAGCGAAATATAGAAAAGCCGACACCCTGGATTGTTAGACCTCCATATAAATCTATAGGATATTGTGGCGTTCTTTTATCCCCCATACCCCACTTAGACACTACCTTTTGGATAGCTAGACGAAGCTATCTAGTGTGGACCTAAAGAATGCAATTGCCCCTTAATAGAAGCCGTTTCTATCCCTAATAAAATCTCTATACTAAGGTAGAATCCATTTCAAGGCTCCATTTAATCTCTAACTTTAGCTTCGTATAAATTCCCGGTAATAATATCGATTCGCGCAAGCTATGCTAACATCGCATATCCCGTATCACCAAATTAACGAGCTATGGATGCACCACGAGGCCCTTGTATCTGCTTCAAACAGCAATGAGTTAGGTGCATACCGTTTGGGTAAGACCCCGGGGCAAGGCAACGGCTAGCTAGCTATAGGGTAGTCGCCCCTATTGTATAACAGCTAGGTATCGGTGCTGGAGAAGAAGAGAAAAGTTTATAACTAAAGTATAGTACGGTTCACAGCTTAATACCCAGCCCCGTAATAATATATCGTTAATCCAATATTGATAGATACGCGAACAACTTTATAGAGAGGGTAATACAGATGTATAAATTACTTCGTTAATCTTTTTTAAAAACCTATTTTGATTTGATATAACTTGGCTACACTTTTAATATCGATAACTAGAATAAGTCGGTCCAGTCTGTCTTTTCACAAAACTTCGCAATAATCCCCGCGAGGTGGTTATCACCTATATCCTTCGGTCCTATATCCGTCTCAGCTTCTACACAAGCCATCCATTCCTCGCCCACCAGCTTCATACCGATCACCTTCTTATATGAAATCTTGCCCGGCAAAGCGTGTGGTGGGAAGTATATAATAGCCGACGTATCCTTGAACTGCCAGAAATGTTTCCATCCGCGATACTGTCGAAGGAAACTTTCGAAGCACGTCTCGCCCGCCAGCTCTTTAACCTTGCGCCAGATAGGAGAGGTAAAGGCGACTACGAACCGTGGGATATCTCCCGCCATGTACATTTTTTTAACGGCCATGGCTGGCCTTCTTCCAAAGACGTCTTGAACGGTCGGTCTGTGTGTTTCCCCCCCTCTAGGATTTTTTGGGGTGGTGTGATAATCAATTGTTGTATCAGAAGCTTGGGTTGGTGGTAGGGCTTCGTCCAAAGTAAGCGACAGTGCCTTGCAATAGCCGTCCTTCCATAACGGCTCCTTAGACGTGGAGATATTGCCATCGTTTAGCACGGCTGGGGGGGTGGTGGAGCTGTGGTCGCCGCTGCCTTCCTTAAAGCCAGGCGCCTTAGAGATCCGCCTGTTCCGGTTCATCATATAAGGGCCTTTGCGTTAACCTTCACACGCTATGCTCAGCGCTAATGGATGTGGTGGGATCCGAGCCTGCGAAAGGGGAGATAGAAGAGTTTAGATGGCCAAATTGTATGCACACTGCGATCGCTTGAGAGTTGAGTGACACGCCGAGCAAGCGGCTAATATACGTGGCTTACAGGAAACCCTTTGCCAGCCGCAATGTTCTAGCACTTTTCGGAGGACATGCCCGGAATAGACACGAGAGCCGTCTTACGAACACAGATCGTTCGACAGCGCAGACACAAGCCGGAAATGGCGCCCGGAGTGGATCAGGGACAACACCGGTGCGACGTGTTTTCTCGCAATGCTTACACTAGAGACCAAACCAGTGCCATAGATCCGATATTTAAATTTTTTTCGCACGGGTTTCGCATCTGGAGCGGCTTAGACATTGCGCCGGTGCCACACTGTCAAGCACCTCCAGACCTGGCTGCGGTTGGGGCGATCACATGTGACACTCCTCGGATCTACTTACAGAAGCAAAACTACGCAGAGGATATTCTTCGGATCTACTTACGGAAGCAAAACTACGCAGAGGATACTCCTCGGAAGCAGCAGCATCGGGGAAGCTCATCTCAACGCTCTCAACCGGGGCCATCTGTATGGCTCCGCTGCTGGTGATTGAAAGTATTGGCCCGAGCCATTGCTCACCGCGACATTGTGGTCACGTGGGCAAGCCCCCACAGCAGGACTTAGCACCGGCAACTTTCCTCCCGCCGCAACATCCTTCCCCGCGGCAACAATCGCTATCTCCAACACAACAGCGATTTGCAACAGACCGGAGCCGCTACTACGCGGAAGAGCAGGACCGTCACTCTCTACCATCCATCGCCCGCACACGGTATCGCCCTCTCTCTTGCCTAGCCAACTCGGCATTGCATAGACATCCGCTAACCAGCTCCAGGATACATGATGGCTAATGCCGTGGCCGACTCCCGCCCGGACGAGCGACTTAACCAGCAACTGCCGCACCCTGTCGACGATGGCCCGCAGCAGCATGTCTGGGTTGTCCCCTCCGAGTAGGACCAAGAGCGACGCCCGCGACCGGCTGACGCGGAGCAGCGCGCTACCATTTCTGGCTGCCATGTCGGCGCGCTGAGGAGGCTGCGCGTATACCGACTTCCAAAGAACCACTGCCCCTATGTCCGATGGGATTTGCCATCGACGCAGGCCGAGTTCACAGCCCTTGCAAGAGAACTTGGCGTCGACCACGACCTCGTGCAGTTACTTTCCATCAATTGGCTATCCTGCAAATTCCGTGTCCGCCCGGTATTTGTTGAGCATTATAATGGCCTGCCATTTGGCAGAATCTTAGCCGAAGCGTGCGCCTTAAGGGCACGCGCGATAGCTCTGATCATCCAGTCACTCGGTGAGGTGTAAGTCCCCCTCCCCTCCCCCTTCTGTTAGGCACGGCTGGCTAACTGCCTGATACCGGCCAGGAACGATGAGCAATGTCTGTGCTGCGCAAGCCGCCAGGGCCAATATACGACTGCTGTGCCCGACCGAAGGCATGGCAAACCTGAGCGCCGTTCGCCCGTTGCATATCCGTTCCTGGGTTGCGTTTCGCAACCCAGCATCGACAACGGCAAGTGCGGCAACTGTGCTTGGCATGGCACAGAGTGCCGTAGAAGTGCTACCCACGACCGGGGGGGGGCCTTTCCCTCGGGGCTAAACGAGCAGGGAGACCTCTTGTATTACAACGTCACAGACAAGGACTGGATCCGGCCTAGTAAAGCGGCAGCAATAGCCGCACAGGAGCAGAGCTACGACGGGCACAGGCAGGGCCGCATGTAGTCAAGGGGACGGATAGCAGAGTGGTAGATACTGAGCGAGAATGGATGTGAATGCACACGCGGCCCCCAATACAACGACTGGCATCACGACCCAGTTTCTGGTTTTCGATGCGAATTTGTTGGCTGGGCCTTTTTCGGTTGCCGGGACTACAGGCTGGAGTATTGTTACCCTTGCTGTTAGCCAAAAAAGGATTAACAATTGGGTCGACCAGATACTGGTTTGGGGTGCGGTCACAGGCTTGAGGGTATGTGGGAGGAAGTGGGGCTCACTGAGGATTCGGGGGAGTCGTGGCTGTTGGTCTTTTCAACAAAAGCCTTCGTTAATAAGGCTTTTCGATAAGACTGCGAGGCAAGTGATGTAGTCCGGTATAAATTCCAGTCTTTGAAGTAGCAATTTTTTTTTATAAAGCTCGCTTGTTTATTGGTATTAGGAAGCGAAGGGTTTTTTTTGGGGGGGTTATGGTGTTGGCACCCCACTTCCAGCGTGGCTCCACATTCGAGGACCTTATCTTATTAAGCGCCCCACCAGCTTGCACCTCGAAGCACTGCAAGCTCTGGCTTGGCGGAGCCTTTCCTTCTTTCTTCTCTATAGTCCTTTACCTCAGAGAACCTGCCAGCCGTAACAGGCGCGGCAGGACTACTGCTCAACCTTGCGCTTGACTTCCGCATATCTATATAAACCAGACCCCATTTCCTCTCCCCTCTCGGCGCGACCACCACATTTACCCCGTACATATTAACTCAATATCTACGCTCTGTACAAGATTAAGGTACTTCTCTTCATCTGATGAGACTGATACGTTAAGGCTTCGCTGATGGCTAACAGACATATAATACAGACCTCGAGCCATCAGACCGACGGAAGCTTCCGCCGTCCAATCGCCGCCATACATCATCACGACATCCCTTCCAGCCCCAAGCAGCCGAGTCTAGCGGACGCAATGTCCGACAAAGACAGGATTACACAGCTCCTTCGTAAGCTGGAGGAAGCCAAGGCACGAGAGGAGGAAGCCAAGGCACGAGAGGCGCAAGAGCGATGCGAGAAGGAGCGGCTTCAGCTGGAGCATCGAAAGACCACGTTCCTCGAATACCTGCGCAACTGCCACAGGCATCTCTACAACGCTCTACGACTTACCGACACATCGAGGTCTTCTACGGGCTATACGAAAGTCGTGGGCAAGTACTACCCCAAGCGACTTCGTCCTTGGACCAACTTTACCAACGTCCTCCACCCACGTTATTTCGATCTTGTGCAGAAGATCTGTGGTCAAAGGCAGCTCTTCGAACCAGCCAGCACGACTAAGAACCTTGGGACGATTATCTCGGATCATCTAGCGGGCAACGAGAAAGCGATCGACCGTTTTGAGGTAGATGCAGTCGAGCGCCCAGTACAGGGGATCCTCAAGGTTCTTGCAACGCATGAGGAGGCGGGCAAAGCATATCGATGCCCCGAGTTTCGGTTCAGCGCTAACCTCCGCGAGCTCACACAAGAAGATGACAGGAGTAGCGGTGCAGATGACAACACCAGCGATGGGAGTTTGGAGCGACGCCAACAAGCCGGGCCGAATAAGCGCCCTACGTCCAAGAGGAAATACATATGCTCGAACAGACAGCCTGACGGAGTCGGCATACGGATGCAACCCGGCGGAGGCCAGACCCAGGCCTTTATATACGACTACAAGGCAGCCCATAAAGTCGCTATCGAGCATGTTCGGTCAGCTACGGCGAAGGAACACCTGTTCCACGAGGTCGTCGCACGCATCAACGACGACAAGCTCAGCCGCGACGAGGAGGTGCAACGCCGGGAGCAGGCCGAGGCATTCATCGCCATGGCACTGACGCAAGTCTTCGACTACATGATCACCTACGGGGTATCATATGGTTATGTTGCTGCGGGCCGGTGCTTGCTACTCCTCTACGTTGACAGAGATGATTGGCAAACGCTGTACTGTCATCCGTGCCTGCCGGCCGACGATGTGGGCGAGCCGACCAACGACTGGACCGACCGGCTATCCCACACCGCAGTGGCTCAACTAGTCAGCTTCTGCCTGTCCAGCTTTCAGTCCGAAGCTCTCGAGGGACAATCTCTCGAAACAGCACTGTCAGTAGCCAAGGCGACACTGAAAACATGGTCGGAGTCGTACGCGGATGTGGCCTATCTTGGGCTCGAGCCCCCCGAGTTATCGTCGGCGGCGTCGTCGCAGAACACGGAAAACTCAGAGTATACATCCGAAGCGAAACCGACCGGTCGGAAAGTGGCCTTGCGGTCTCAGTCGTCTTGCAAACCGGCAGCGGTACTCCCCCAAGGCAACGAGCATGACGAACACGACGAGGACCATTCGGAACCCGGCGCATCTCGCTCAAGGCTGGCGGCTAATAAGCGGAAGCGCGGTCCGTCGAGTGGTGGCGAGGACGAGGATATCGCTATGGCTGACCCGGAGCCCACCAGGCAATACTGCACACAAGCGTGCCTATTAGGTCTCAAGAGAGGGAAAGACCTGGACGAGAATTGCCCCAATGTCTCATTACATCGCTTCGATGGCTCCTCTCGGCATCCCGTCAATGCCCATCGTTTTACCGATATGGTGAAGCAGCAGCTTCTCTTGAGTCCCTACAAGGGATGCCGGATGGTGGACTTCTGGGACAAGAGAGGAGCAATGGGCTGGCTTTTTAAGCTGGAGCTTTTTCCATACGGCTACACATTTGTTGGCAAAGGAACACTGGAGGACCGCCTTAGTCGTTTGGAGCACGAAGGCCGGGTCTACGCACGGCTTGATCATCTTCAGGGCGACGTGGTACCGGTGCATCTGGGCCTCGTGCGCCTCGATCGTGGCTACATTCTCCCGGGGCTCGAGTTTGTTGTTTACATGATGCTCATGTCGTGGGCGGGCCAGACGCCAAGCGCTAGCATGGCCGACGCCGAGACGCTGAAGAGGGAGTCATTGACGGCCATCTGGAGCGAGGGTGTTGATCATGGGGATGACAATAGGGCCAATTATCTCTGGAACGCCGAGCGTTGTCGCATAATGATCATCGACTTCGACCGAGCCCACCTCTTCCCACCTCTCAAGGCTCGAGCGGTTTCCAGGCTCTCAAAACCGAAGAGGAAGCGTGAGACACCAAATTCGTACTTAACGGAAATTACCGGGCGCGAGGCGAGGTACGTTTTTAAGCAGATGGACAGGAGTCCGAGGGCAACCCCATCACATGGTGGATAATCTGTCAGAGAACGGTATTTTTGTTTTATGCACTCTATGACTTAAAAGTTTACTACCGCGAGACTTGCGTTGCTTTTGCTGGCTAATAGATTAATATATTTTTATTTTTCCTACACCGTTCTAACCTTTTTTATAACGAATGCGCCGGGCCTTTTGCTGGTATTTATATAGGAAAACCGTGCCGTGTAGGCCAAGTGAAAAACCTATATCGGAAAGTATAAGGTGTCCTTACACAAGGCCTTAAAGACTGTTTATCTTCGACTTTGGTTCCAGCCGCCCCTTCTTCCTATTCCTCCTGTTCCTCCTATTCCCCCCTGTTCCTCCTCTTCCTCTTCCTGCTCGTGTACTCCCTCTTCAGGCTTTTCTAATAGGACTTACTCCACGGGCACCTTGATATTGTTAAAGGGGCACTTTATTATATGGGTTAGGGTTTATTATAGTAAATCTTAATTGAAAATGGTATTAAAACATTACTCCTGAAGTACCTACGAGCTACACTGGCCTACTTACAGTGCCCGAGCTTATTATTAAACTTAATGATTTTCGTTGCTAGCATACCTTACCCATCTACTTATCCAACCACCACGAAAACCATCGCGACTTCTAACCATCAGCGCAATTAAACCATACAGGCTATTATTACGGAACTAAGCTCATTCAATTCCTCGAATGCTGACGGTGGCAACATTGAGGAAATACGGATGGGGCAAACCCAAAAAACCCGCAGTACGCCAGATTAATAGAGAGAATCTGGATGCTTCTCAATCCCGATAACAAGATTGAGGACACTCTTTGACCTGTGCTATCATGTCTCCACCTCTTCCCCGTCAATACGCAGCTTGATCTCCAAGTTATATTCGGGCACAAGGCTTAGCAAGACGCTTCCTTACAGCACGTCACAGATTTGCGAATCAACCCATTCGCTGTCCGGGATGCCCATGGTACGACCGCTACTGACTTTCTTTCCTTGTTTCCAAAGGTTCGAAAGCTCTTACTGTCATTAAGTCCGGCCGGGTTCAAGTGCCTGCTGCCTCTGGGGAAGCTGCACTTTCCCTGCTTGGAAGACCTCGAGATCCAAAACGCCGTAACCAAGCACGACGCTATGATTAGTTTCATGACCCGACACAAGCTACTGTCTACTATGATACTACGTCAGGTGTACTTGACAACTGGGTCATGGGTTCAGATATACCGCTACATCGAACTATACCGTCCCAGTCTGTGTGTGAAATCCCACGCATTGAACTCGCATCGGTCTTGAGAATGCTTGCCGTTTCACCGGGCAGAAGTTCTGGAATCTCATGGTGAATGTGATGGGAGAGTAGCTCTTTACATAAATATATACATTTGATCAATGACACAGCTTATGTCCCCACCATCCTACCGCCGCTTGCCGCTGTCATTTAACGCGTTGAAACTGTTAGACACGTGTTTTCTAGATACGCTGAATGGCTCCCATACAATAGGGTCGTCAATGATGAAGGAGTTTTTGGAGTCGTCCCATTCCATGACGAAATTCATACTGCAGCCAACCCGAAGATAGATATTGAACAATGTAGGGACATTGTCCACCAAGCCACACATCTGATCTGCCGTCATCACTCGGTCAGGAAGGACCTCTTGAGAGACACTCCCATCCTCTGGAGCATTGGTAACCCAAACCTTCTCCCGACGATCCCAGCGGTAGTGGAGCATGAAAGAGTCGGTCGGGTCAGGGTACATGTCCAGACTGTGAATGTGTAGAGGAAACGAGCCCTTGATATATCCATTTGGTTTGGCAATATCTCTGAGTGTGACGAACTTCGGTTCCACATGCTTACGCAACGGGCTACGATGTTGGCGCTTTGGCGTGCAAGACATCTTGGTGTCCAGTGGATGTATGTGATCCTGAAGTTGGCTGCTATTCGTGTTAACACCTGCCGATTTGCCCTCAGAATAAACCGTGAGGTCTGGGAATGTCTCGATACATAGTCGCTTTCCTCGCGGCGAGTCGCTGCCGTCGGGGTCGAGACTGGCCTTCCTCCTTTTTAGATCCTTTCGAGTAGGGGTGATCGTAACTTGATGGTTATCCGTAGAGTTGTTGGAAATGCATTCCAAGGCATCATATTTGCATACCAGCGTTCCTGCATCTGTGGACTCCTGATCCTCCAGCTTGAGCTTCAGTGACGGCGCTTGGGTTTCCCTCATGTTGTCATCGGTGACGCCAGTCCTGCTAAGTGGTGGCATTGCCGCATCGACTCCGCCATCACTAAAAGACGTATCAGGCGACTGTTTGAGCTGAGAATCGATGGATGTCCTGTCAGTTTCATCGACGGAGGTGTCGTGTTGACTGTCCATGATTGGACTCATTGAGAACAGGGAGAACGGACACGTCTCGTTCAGCTGATCTGTCGAATAGCGAGCGGGAAAAGGCGACTCAGGTAGGGCGAGGCATGGCGCAAGCATGGCGACGTCGGCGATTCCCTGATCAAGGAACATACTTCTTGGATTCTCCATATTGAACGACAACCCGTCCGTCCAGGAGTCGTCCCAGGGCAAATCAATGCCTGGCGTGCTTTCACTTCCAGCAGCGCAAGACCCTAGGTCATCCCGAAGATCATCCCCTGACTGATCGCACGGGATGTTGTTGTGGGTGGTGGGCGCGCCGTCGACAGAAGGCTCCACCTCGGAGGGGGTGACAGCCTGGTTCAGCGAGGGATCATCGGGACCATCGAGACTAAACAGTTCAGCCAGTCCTTTGAGAACCACAGGGTCCTGATATGTGAGCTCAATGGGCCAGTTAAGGTTGTCCAACGCTTGGAGCCCAGGCGCTATGGCGACATCGAAATACAACATGGACTCCATTTCACCATCAGGGATGATCTGGGGAGGTTGAGTTAAGGGAGCGGGTGCATTTATGCCAATCGCGTGGTTGAAATGAGGGTCATGGTCCGTGGAATCATGAAGCTCTATTTCGGGGCCGTGACCCGGTGAAGAAGTCCACTGAGGAACAGTCGAACAGTTGACCATAGTGTCGATACTAACGACGGAGGGTTGGGTTGCTCCTGGCACTTAAGAAGAAAGCACGACGGCAAGACAGCAGACGTCGAAACTCTAAAAGTATAAGAATGAATATCAAATTGGCGGTGAATTGTCAATAGGGCGTGATGAAGAGAGAGAGAGGGAGAGAGCGAGAAAACGGGAAAGTCGAGCATGAGAGAGGACAGATGGCTTCTTATACCCATCATGGCACTGGTTAGTCTCCCTCGCTCTCCACCGAAGCGCCTGAGCTTGGATGGCAAACATGGAGACAGAAAAGCCAGTGACGGTCCCAGAACTTCGTATCACGATGTGACTGCCTTGCAGCTGATCGCATCATCCTGGGCGTGATTCGATGGCAGTGCTTCCTCCATGTGACAGTTCCTGCCGAGAGCGCGTGCTGATACACCGAGGGACGGATCGTCCGGAAGGAAGGTACAATGTACTGCGAACTGTATGTGATAGCGGTATGCTTGGGTGTTTGGCGATGTACTTGTGACCAAGCACTAGGCGTGGAGCGGGACAATCTCATTTCGTTCACCTGTTTCGACGCGTGAACACGCAGGATACGTCAGAGCTTTGGCCCGTGGTGCTCTCTCGGGTGCATGGTCGTGTTTCTATTTGATGGGCGGAAGACCCCAGTACGATGGTTGAGTAGTTTGGTGACTAAGGTAAGAAAAGTATAAAATCGGGTGTCTCTCTCCCCTCTCTTTAACTAATGTGTACCTAATTTTTTACTTCCTCATAATTCTTGGATCCAGAAAGATGCACATCAACCTCAACCGTGAATCACAGGCCCGGCAACATGAAGTGATCGACCTTACCGAGGAAGCCAACGATCAACTGTCGGTTTACCAGACACCACATAAGGCTAGCATAGACCTTACCGACGATGCAGTTCATAACTGTTATGTCTGTTCAGCCGTTCTCCAAAACAGCACCTGGATTGACAAGATCATGGTCTGCATTTCTTGTGGATGTCTTACTTGTCATGCGTGCCATTTTCTGCCTCACACTTCTCGTCAGGGCAGAGTATGTAGCCCGATGCCACTGCGTCTTTATGCAACAGACTGTTCTGTCTGCTTCGATGGATACGTAGTTGGAAAGCATATTTTTACATCTAAATGTGGTACGTGATCAAGTGGATATCAAACGCGCAGCTTTGCTAATATTGGATTTCAAGGCCACGTTCTATGTGGTTCTTGTCTTAGCGATTGGGAGAGAATGAAGTATGATCGGTGCCCGTCATGTAGAATACGCGCAATCAAAATGGACTTTATTGCGGTTAACTTCTCTTACCGGGGAGCATATAAAGGATTTTGAGAGATCGAGCCGGACACAAAAACGATACATATATTCAACTTCTGTTACCGGGGGAACACATGAGGGGTTTTAAGAGATCGAGCTAGACACAAAAACGATATATATATTGAACAGAACTAAGACTACTCTGCATTTACCAAAAAGCTTCAGCCTATCCAACTCAATCCCAACATAAGTAAGACTTTATGTCAAGCAGGGCGGCACGTAGATTTTACGGTAAGCAGACGGATCTGGACTCCATATTTTGAGTATACTTAACGTACGGTCCTATTCCCAGACCACAACCAAAGACTTTTTTCTTCCAAAAGTTGTAGCTTTGATGAGAAATTCTGCCATCTTGCAAAGCCCTGCGAAGTCTGGTGTTAATTTCATTGGCATGATCCTTCAGCACACGCTGCTGCAGTAACTACCCGCGAGAGCGGCAGCTGATGTCAAGGAACTAGGAAGGTATGAGGCCATGAGTCTTGATGATATGAGATAAGGTACCTATGTAAGACGGGTCTGAATCTCATGCTGAGTAGGTGTTTTATGTGACGATTAGACCGTCTGTTTCATTTGCGAATGATTCCAATTAAACTGTTTAATTTGGACATTCTAAAATGCAATTCTAGCCTCTGCTGACAGGGGGGTAGGGTGGCAGAGGCAGTCTAGGCACACACCCCACCAAAATTCAAAAGGGGCAACGCATTTCCCTCGACCGGGAAGGACTGACGTTCAAAGAAGAAACTGATAATGCTGGCCTTGTTAAGGGTTGCATCCCCGCTTTCAACAACCCGGCCGATTGGTCTATGACAGTAGCACTAGCTAATGTACCGCACGTAGTTAAATGGTGTCCCACTGTTACCTTGGGAACTCCCATTTCTGGGACTCCTATCGGCTCGCCCATCCTAAGGTAGCGGAGAAAACCTTTCTTAATATGGAATTGACAGAGTTAACGGTCACTCTCAGGGAAGGCCAAGCCAAGGCCGTGCCGCTCGGCATCAGAGTAATCGGTAATGTAGAGGTGAGGGGGTGGAATATCGTTCTCATCGGCCAGGTTGCGCAGAAGTCCCATTGCCCAGTCCATGAAATCGTTGCTTTCTTCGGTACCTATGGCGTAGAAGATCGGGAAGTGAGACTTGACAGAGGTCCTACCAACGGCCTGGCAAAGCTTCATCTTATGGATGGTCATGTCGTGGGTGCAATCAGCTGTAAGGATGCGCCAATATTTCTTCCACATCTCAATGGACCACTTAAAAGCAAAGCAAACGTACTTTGCCTCTGGACCCTACAACAACTTTTTTCTTCTACTTTTCCCGTGCTTCCTGGTTGGGTTGGCATGTCGCGAGAAGCCTCACCAAGAACGACTGAGGAAGCACATCTTGCAGATAAAGCAGCACACGCAATTCAGGCAGTTGTGAAGGGAGGGTGGTGGAGGAAGAAGTGGTAGCCAAGGAGGATGTGGAGCAGCAAGAGCCAGCCCACCCTGTGCGGCGCAGCGCACGTCATCGTGTTCAAACGAGGCGCAAGCGAGAAGCAGATGCAATTTCTGACTCTGACAGTGAATGAGCTACATTTTGGTATGACTCCCATAGAAATTGACCCAGTATTAGTCTTGTTGTGGCCAGTGTGTGGTTGTGGTGGACCAGATCCACATGTGGTCCATTTCCTGGTCATCCAGCCTACCAAGACTATCGTGATTGAGACAAGCCGTTTGTTGTACACTGTTTAGCTGTACCGAACCAGGACTGTTCAGAAGTGCCTTCGACCAGTATCCCTTTCAGAGGTTCTGGATAGGGGTGCGTCACATTGTGGCCAGTGGCCGAGTCCGCCACCAGGTTGCTCATGATCGAAGAAGAAAGCTGAGGTAAAAAGCTGGGCAAAAAAAGGAAACGGAGGCCAGCTCATGGAAGAGCGGTGGAGGTCTAAGTATCCCCCTCCCTCGGGTCCCTGCGAGACCGACGTCGGCCTTTGCACCTCGGACAGGTAGTCCTAGGACGTTTATAGGTCCTAGGACAGGTAGTCGTTTATAGGTCCTAGGACAGGTAGTCCTGGGACGTTTATAGGTCCTAGGACAGGTAGTGATAGGTCCTAGGACAGGTGCTGGAGGTCCTAGGACAGGTAGTCCTGGGACGTTTATAGGTCCTAGGACAGGTAGTGATAGGTCCTAGGACAGGTGCTGGAGGTCCTAGGACAGGTAGTCCTGGGACGTTTATAGGTCCTAGGACAGGTAGTAGGACGTTTATAGCAGGGTCACTCGCTGATATGGGTTACTCACTGATAATGTACGTTATTGGACCTTGTAATTTGATTGGCTATTTTTTTTTTTTAGCTGTGGCGGGCTTTTCCCAGTTCACGAATGCAATAACAGCTAGTAAATAGCTGCGGACAATATGTCGCAATTGGTGTCGCAGTTGGCTTGTTCCGGATACTTGGATCAATGTTAGCATGCGCACTGAAGCGGTCTGGGTAAGCCTACCTAATACTAGGACTTTGCCTTTGTCGGATTGGAATTTCCGAACTTGCTTAACCAGAACTTTATGTTTCACCAGGCCACTGCCCTCTTCTACAGGCTGAATGAAATCTCTATTCTCCTCCGGTCTCAGGATGTCCCCCTTACCCGTCTCTTGATATCATCCTCTAAGCTCTCCAATCCATGCTCATTCGTTATTTCACTAGTAAGAGGCTCGGAAAGCTCAAAGTCTATAGCAACGATCCTCTGATGAACACGTAGAAAGTTGTGGAGCCTTGGATCGCCATGAAGAACCCCGTTTTCCGTAAGCAGGTCGTACATGTCCCGGAGTTCCTCAAGAAGGAGAGGATTATTTAGTTCTTTAATTGGCAGATTGTGTAGCGATACTTCTTGGACGTTTCCGAGGAGGATGCCAGGACGCTTGTAGAAGGTTATTAAAATGGAAGGCAAGCTCATTGGGTGTTAGTATATGTACTTAGTTTCGTATGTGGAAGTGGCCTCTTCGGAAGTACCGTAACTTTGAAACAAATAGATTAAATCCCCTTGTTTCCTTCCTATGTAGTTAGTAAGTCACACCCTAGGATTCATTACTTGGCGGAGCTGTACAATCCGTCGACACATGAATTCAGCGTTGCCCCAGAGTATGATACAGGGGACGCCGATGACACCAGTTCAGAGCGTTGAGATGGGAGAACTACCTGATGCTGGTGCCCGCTTAAGCGTGGTTGATACTGGCGCAAGCTTGCCGGTCCAATTTTGGGCATTGGGCTGATACAGTAAACCGTAAAAACGAAACTAAGAAACATGTTCTAGCTACTCCACTCGGCGACAGCGTGCCTAGATGCTCTGCACCAAGTAGTCGCTGACGAGCATGGCCAACCGAGCGTCGACATACAGGAACAAGGGCCGGTGGGAGGAGGCCGAGAAGCTGGATTCCATACCTCAGCAACAGCGGGAGCTAAATGGCGTTATTTACTTGGCAAACCTTGTACCACGATCGCCGCAGGGAAATCGGCCAGTAATTTGAGGCTTAACTCGGAGTGTAACTGAGTTTTGGCCGCCAAAACTGGCTCTGCTAGACAAGGTGTACCCTGAACAGATTCCGACCTGCAGGAGCCTATATCAACCTCGGGGTCATTTTTTGACTGTCTTGGCTCTCCGGCAGCATCCTATGATAGTTCCTCGCCTACTAAAATAGGGTTACGAAAAGTACAAGATATCCTTGTTAGAAGTTAGATTCTTGCCGACGCTCAGTTACGGGCACGATTCTACTAGAAACCCTGTGCTCGTTATTAGCGAACATGGACCGACCGAAGGATGAGAACAAGACGCCCAACCACGAGGATTTGGTATGCAGTTCTCAGGAGAGCATGAATACACCGCTGCAAACACGAGCCGCCCCCCTGAAATTAACTAAAAGACCAGCGTTTCCACAATTTCCGTCCATTCAGCAGGTGTTGTCGACAATTGAAGAAGGAGGCGAAGAAAAGAATGGCAATCCCGTGGAAGTAAGCAAATGACTAAGTCTCGCCAGTGTAGGTGCCTACGACCCTCTTAGTAATATTTTACCAGATCGTGACCTAACTATTTAAGCCTACCCTATTATACAGTACACATACTACTATCATCACTATTCTTCCTCGGAGGGATGTATTTCAAGCTAACGTCGAGGCGTAAAGGATAGCTTGAAAAAAACATGGGGCGGTGATGTTTTGGCGAATAGTAAGGTACATAGGTGGCGGTAAAGTAGATATCAGTGGAAAAGACACTCCATATTCTTTCATCGAGTTTTTTTACGTTGCCTGAACTTATTCAGCCGCCCCACATGCAGGCAGTTTCCCGCGTGCTTGGTCGAAGAGACCTGTTCAGAGGACATGTCGGCAAGTCTACCCATAACGCCGGTAACGAGTTTTACCAAGATTACGGGTGGTGACCGACAGTGTGACGCAAGCCTTAGTATAGAGAGTCGGCTTATAAATAAAAAAACTAATAACTATTGTTAACCTGCTAAGCAGATGCGGGCCGCAACCTATAGTTTAGACCGTTAGCAAATTCGCATGAAAATTCTGGTTAGGAAAGATTAAATACCTAACTTGAAGGAGTCCGTGAGAACCTAATGCAGTAGTAGTCGCTAAAAGTGCGAACCGGCAATAACAGTCTCTCCGATGAGGCGGTAGTGGCGGTGTAGTCATGTTGTCCAAGTCTAGGAACCTGCTAGCGGAACTAGATAGGACAGGTGTGACGAACCCCTATCCAGAACCTCTGAAAGTGATACTGTGACGAACCCCTATCCAGAACCTCTGAAAGGGACACTGGTTGAAGGCACTTCTGAACAACCCTGGTTCGGTACAGCTAAACAGTGTACAACAATGGCTTGTCTCGATCACAACAGTCTAGATACCAACGATTGTGACTTGTATTGCATACTACGGAACTGTCTATCTACACCGGCCAGTTCCTCCGTATATATAGACCTTAGGACCGTGGACCGTTGACTTACAGACGGTCCTCGGTCCACCTCTGATTGGCCGATACTGGACCGTGGACCGTGAGCCCCGCCGTGGTCCCCGGTCCCCATCTTATTGGTCCGTTCCGTCTTCCTGGACCGTGAGCCCCGCTCAATCGCTCGGTCCAACCCTGATTGGTTCCTCGTGGCCCCACTGTCTCCCAAAACCGTGACAGACACAGAGCATAACCGGTTTCTCGATTAAGCAAGGAACCAGCCCATTTCCCCACCTACCTAGCAAACTGGACCAACAAGTAACGGTGACAATTTCCCTGCCGAGATATTCCCGACATTTTACTATACAAGTTATAGCCAATCGGATACAAGAATCCCACTATCAAATTAGGGCCAAAGAGGTTCTTCCCAGGTAAAAAGTTATAAGGGTAGATGGGAACTCGCTGGGCCATGTGGCTGGCCTCCAGTGGGCTGGTGGTAATTGCTAGCTCCGTATGCGATAGCGCTTCGAATACACTTGGTGTAGACGAGATCTCAGGCTGTATGACCGAGATTAAGAAGTTCCTGGAACGGATTTAGCGCGGAGAACCGGATGCTTTAAAGGCCGCCAAGAACGGATCCTATGGGCTCTGAATTCCCTGGTGGAATGGCGCGGCCATAATCTCGATGTTGTGGAGGGACCTGGAAATTGGGTGGGGCCTGAAAGTACTTTTACACTCCTGGAAGACCTTGATAATGGAGGGGGTAGCCTATAAATTGCCCACGAGCCCTACAGAGTCAATGGAAGTAACAACGTCCAGCCTTAGCGCAATGACAGTCCACTAAGCATTCCACCCCCTATAACTCAGAATAATCCAGATTGGGCCGATGCGCACAACTGGCCCATACTTCTCATGGAACTTCTGAATGGTTAAGTGGTACTTCCCAGTTCTGGCGTGGAAAAGACGCTAGAGGTAAACGAGCCAATCGGTATCTGGCTTTGTCGGGAGAAACCGATTCTTGGGGGAAGATGAAGTTTCGCTTTCTGATGCTTGTGGCAGCTCCATCAGTAGCCGGGATAGTGTCACGGCTTGACACTCAGTGGGGCGCAGGCGCACCACGGACCAATCATTAGTACAGGGTCAAGGACCAATCAGAGTAGGATCATTGGGATCGAGGATCGAGCCAAAAGAGTCAACCCAAAATGGACAATATCGATGGGATCGATGCTCGAGTCTATCGATCTAGGACGGTGCTAGGCTTGGCACAGGGTCTATATATACGGAGGAATTGGCTGGTGTAGATAGACAGTTCCGCAGTATGCAATTCAAGCTTGTATTCACGGTATCTAGTGTTTACATTGAGACATCTTGTTGTGCACTGTTTAGCTGCACCGAACCACGATTATTCAGAAGTGCCCTCGACCAGTATCCCTTTCAGAGGTTCTGGATAGGGGTTCGTCACAGATAGGTTGAATGATGTACTTCATGCATGAAAGGCAGAGGCGTAGCGGTCTGTATACTAAAGGAAAAATAAAGAACTTTGACTTTTGAAGTGAAGAATAAGGAGAAGGTCTATAGTTCTGCAGTATTAGAAGCCATTTATAGCTTCGGTAGAGGCAGCGATGCCTTGTTGCCTAGGCCAAAACGTAGAAGCTGTTTCCGGCTCCAGCAAAAGCAGACCACCGCTGCCTACACAGACAAATACAAAAAGCCGTTTCTAGCTTTACCAGAAGCTGAAATTTCATGTTATTATCCTAGCGCTGCCAAGTAGTAAGCCTACTGAATAGGAAAAATTGTCTATCCTCCTCCAACTATCTATAGCGTTGAAGCTGCTTATATACATGAAGATGGAAGTTTGTGACGATCCACTTCTCGATAATGGATCGGCGCAGCTAAACAGTGCACAACAAGATGTGTCAATGTAAACACTCAGGATACTGTGAATACAAGCTGTGATCATTGCATCATCTGGTTCGCAGAAACCCATCACCGTCGCAACCGAGTTCGTTAAGGACAACGAAATCATGTCCCTCGTAGTAAAACTGCGCGAATAGAACCTCTGCTGTGGCTAGACTCCTTCGTTATTGACAGTATTGCCGATCCGCCGCAAAATATATGAATTATAAATAGCCACCGTCTGCTTTAGCAAATATCAGGTATTTCAAAGAAGCGAATTCCTCAGCTTGTCGGCCGTGCTCCCGCTCTTTGGGGATCAAACCGTCCCGTTGAATGTGTTGGCCGTCGCTTTTGTCTAAAAAGGCTGCGTCCTGGATAGATTGCGTAAACCACAACTCTTGTTCCCACTCAGCGTCTATAAGGTCAGCTATGAGCGAGTCAAGGAGGTTGACATGGCCAACAAGGGTGCGGAGGTTGTGGTTAGGGAGGGCAAGTTCGGACAATAGCGTCGCCCGAGCGACATGTGCTAGGATTCAGGATTGTGTCACCGACATCTTCTTTGTAGAAGTTTCTACATTAGAAACGATAAAAGGGAGTAGTGGCTAACATAAATTGCGAGTTTCGGGGGAAGTGGTGGCTTCCGGCACCGAGCGCGAGGCAGCGTAAGGAGGTCCTCTTCCGGATTCGGCTGCGCGGCGGTGGTGGCTTCTGGCGCTGAGCGAGCGGAATGTACGTTCCTGTAAGGTGTAAGCAATAAAATAAAGCGCTAAATCCAACTCCTCTTAAGAAAACAGAACCGAGATACCGCAAGTTTGTCACGTTACAAGGAATTTGAGCGCCAAAATCCGCGCCTCAGCAATGTGCCGAAGTGTATTTATACTACAAGACAATAAAAAAGCTTTAGATGCAAATAATTTGTGCAGCACGTAAAAATTTCAATCTGATTTGTCTATAACCAGTTGTAACGCTTTGATGAAAGCACCATTAAGCCCCGTTTTGCCGAATAATTAGATCTTCTTGCTTTCTTCTGCCGTTAGTCTCTTCGATGTCTAATGTGAGGCCGAACAACCTAGAGCGGAAGAGGTTAAGGGAAATATGCAGGGACCTGCTTACGCAACATATAAGTAAGATGCCATACTCTGCAGCAGTAAATCTAAGTGCTAATGCAACCATAGAGGAGCGCACTGGTATTTCTGTCAAACCTTCGGAGGTTCGGCTGCTGACATCAAGAGATGACGGGTACTCATGGAAGTACCTTACTGAGGTGGAACATTTATTTTCCAGAAACATAAGTAAACACTCCATCGGGGCTTACAGGGAGCTATGTGCGGGACTCGGAAAAAAGTTTGAGGCTGTTCCATCAGTTATATCCAGCTCTGAACTGTCTTCTCAACCTAGCCACATCTTTCCCCTAGAACCCATTGGCGAGGTCGAAGTCAGTTTCAGCTCGCGGATCACTCAGCTAGCTACAGAGATCGACAATCTCAGACAAAAGCTCTCTGAAGTATATGAACAGTTAATAACTGAGACAAGCCTTCGGGAAACAACGGAGAAAAAACTGAAAGCAGTTGCAGAAGAAAATCACTTCCTGCAAGAACAAGCTCGAGAATGCAAGAGGAAAGCAGACTATCTCGAGAACTGCGCCCTAATGCACGCCGAGGGGATTGAAAAGGTACTTCTATTACTAGAAGGGTTACGCACTCAGTCAAACTCTGTTGAAAGAGTTGTCAACTACTGTCCCCTTGTGGAGGGTCAGGTTTCTGTCTCTGATCAGAACGAGCGTCAATATGATAGCGGCATGGGTGAAACCGGGGTCTTCATCGAATATCAGGACGAACTTTAGCGTAGCCCCAGTAGTAAATAAACTTTGTTTCCTTTGTAGCGACTTGTGCGACAGTTTATCAGTTAACCACAGTGGCTTGTATGAAAACTTTGTAGCTCCATGTGACTGCTGGGGGCGTTATGGGCGTTGTGGCTTGAAGCCTTTGAGTGCTGTAAGCCACGATAAAGAATATATTGTAAAATCCACAAATAAGTGCTGTATTTTAACAAGATCTATGCCTATGTACTAATAAAATAGATAGATAAGAAAACACTTGTGTCCTATTTTGCCGGGTTGGGTGTAGTGACTAGGTAACAACAGCGAGTAACTTTTACAGGCAAAGAACGAAGAGCTACAGGCAAAGAAAGAAGAGCTACAGGCAAAGAACGAAGATCTACAGGAGAAAAGACTTCACCTCTCACCGTTTACTGGCCGTCGCCCTGTGCCATGTAGAACACGACTTCTATCCCCCAACAACCATGGTCTGAAACCACTTAGTACCTGCGTGGCTTTGATTCAACACAGCCCGTCCGCGAACATCCGGGATCCCTGGAGATAAAAAGTGTTCATTGCCAACCCCCCTTTCGCCCAAAGACCAAGCCGCCATTCCCCAGAAAAAAGCCCGGAAGTGCTTGCTTCCTGCCGGCATGATAGTTGTGGACTCCTCGGTTTCCGTTACTCATTTTGAAAAAGATTGAGGACAACGCCGATCCTAAAGGTGATACGTAAATCCAAGCTATTATATTGCGCAGTCAGCTGTCCAGGTCGAATCTGGTGCTACATCGGGAAGCTAGATCTTGCTCTCATTTCAAATTTGCCACCCTTACCCACTGGGAGTGGCAGTGTGACAAGGGCTAAGGTATAGTATCAGAGCTTGGAAGAGTGATTCAATTCAGCTAATGATCTTTAGTTGCATCAAGATCCTTGGTTTTGGCTGATCAGTCTGCCACTTTCCACGCGTATTTATCCTTCTTCTGGCTGATGGCCTTGAGCATCATGCCAAGGCTTGACTCTTCCATGGTCTTCACCTGTCTCGTGGAACTACCTATAACCAAGAGTCCGAGTTGGACACTACGGCACCGACTGCCGCGTCTGTTTCGAGAGGTGTTCATCTGGGAAGAAGAAGTTCACATCTAGATGCTGTAAGTGGCTGGTCTGATCGGGGATTCCGACAATAGCTGACAACGTTCAAGGTCATGTGATGAGTGAATATTGTTATGAACGTTGGATTAGGTGGGGAGCCGAACGGTGCCTAACATGCAGCACACGCACGACAGAATAACAGTTTTTATCATTATTGTCTCTTTCAGAGGGGAACGCTTGGATGGCAAATTGATCTAATTTCTGATTTATCTTTCCATATAATCCATATCAAACCTAGGTACCAAAGAATATCTGTCTACTACGAGACCGGCTGTACCGGGGTTGGCAAGCACTCCAATGTGCCAGTGTTAAAGATCGAAAGAGCTAGATTACTCTGGCGCCAACCTGATGACACCTTGGCTGCACGACGCTGTGTCATGACCCTAGCACAAGGACGAAAATAACGATTGGTTCTGAGGAAGAACCAATCAGGAACAGGGAAGAAGTAGCCAATCAAAGAGGACAGAACGTGCTCAATGTGGTCGGAACGAGGAAGCAGGGTGTTCAGGGTGCTCAGGAGACTGAGCATAGTGAGCACAATGGGAAGAGTTCTCGCGGGCTCCACTAACCCGGAAAGGGAAAGGGACGGATAGAGGAAAGAGGCGCACCATTCGCTATCTCATACTTCCCTCGCATGTTACTAAGGTAAAGAGAATTATTTATTTTACTTATAAGTTAAGAGACCATGGCAATATTTGGTCAAAAGTTAGTTGTAATTATGTAGATCATCCTCCAAATCCCAAGTAGGGCACTTATATCCCACCCACTTAACTGCATAGTAGACAGACCCAGTCTCGGCTTAGTAATAACCAATTATTTTCTCAATCTTACAATCCAGTTCTCCCTCGATAATTCCTGGCCGCTGTCGGCATTCTCGCCACATTCGAAGGTTTTAACTATCTTCAAAAACCCAAAGTAGACCTTCGTTATGCGGCCAGTCTCCGAGCTGCTGATTTAAATTCTCAACTCGTACGCCATGAAAAATAAACTCTGGCCCCCGCACCGTATACAAGACTTGCACTACAACAAGCCGCGAGGACCACTCTGTCCTAATGGGGGTCCCTAGGCACGCAGCTTTAGGATCCAGACACTGCATGCTGGAACGTTCAGTTTAATGTCGGTAAGATGGGGTGGAAGCTAGATCAGACACCGAGAGACGAAGCGAAAGAGTACCTTATGCTTTTGAATACATAGCTCAGCATCAAGTTCTGGATTTATCGCAAGCTTGCTCTGCTTAACTGGCCTATTGTGTAAAATTCATAAGCGGATCTAACCGCTGTACCGACGGCCTGATAACGGTCGGCGTGGAAGCTAACCCCATCCGCCTCCCGTGTGTCATGCCATAGATTCCGGCGAACAGCAAAGGATACCAATTGCTCGAGGGCAAAACGGTTGTTTGACTGGACCACTAAGATGCTAAGGAACGTAACTGCGTCTTCGCTCCACGGTTGGATGCTCGGGTTGGATGCTCGGGTTGGATGCTCGTGCCCAATTGGAGTGCCTCGGATCGTGGTCAAGCGTTCAATTCAACACTTGACAGGTACTTGTTCATCTGATCCTTGATACTTTACCATAGCGAAAAATAGGCTCCCTTTTCATCCAAAAGCTGCTTATATGTCCCCTCTTCAAGGACTTGCCCACCACTTAATAACATTATAATTTTATCGGCATGTATGACTGAGGACAGGCGGTGCCCATAAACAGTTAAGATCCTGACAGCTTATCCAGGCATTTATAACACTCACGCAATGATGATGATTGTATTTCCTTGAAACGCCTAACTACTGGTAATTCTTAAGAACCACTTTAAATAACAAGTAGGTTCATAAAAATATATATGTGAACTTTTCAAGAACTACGAGTTTTGGGTTGATAGTTTATAGGCACTGCGTATTTTTATACGCCCTGTCCTCAGGAACCATGGCTATTCACCTTATAGTTCTCATTCACTGTATATCACCTGCCCACATTCCTACACACTTCTTATTCCACTTTGAATTTTCTCAAGCATCATCTTGCAATTTTATTCGATTCCTAAGCATAAATTATCAATTATGCACCGGCTCCCTCTGGAGACTATGTTGGCCATTGCCCGCCACCTATCCGTACGTGACCTCTCTGCATTCAGGTTGGATTTGTCGTCGTTGGACTGGGCCTGGCTTTATCGCCCTTGCAAAACATATTTCCGTACTCAACTCAACACATTGTCTTGTCTTAATGAATTCCGTCAATTCATCACAGAAAACTCCTCGTCCGCCGTCCATACAAAAGAGCTCACTATCTTGGAAGCCGTTCTTAAGAATTAACTGGGAGTTTCATCGCTTGAATGGGAGAGACCGGTATACTGTCCACCATCGTTTCGGACCAAATGCAAATACAGCATTTCATCACTTTGAGAGATTCGTCGAGTTAGAGCGCAGGAGCACTATGTACGACCGTTAGTCCGAGGTGCTTGGAATCATAGGGTCATTTCCCATGCTTCATTAATCTGATCGACGTTTTAGTATCACGATAGCGCTTCTGGAGGTTTATTTGCAGCGACACTTGGAGAGTGATCTCTTGCCTGAACCCGATAGAAATCCTTTCCAGAACACCGATGACGTCCATAATACGGATTTCGACGGATTTTCTAGTAGCAAAAATAAAGAAAACGCGGCGGTCGAAGGCACTTCCAGTACTCCCGAATAGTAAATCTGGGCCCTAACTTTGCTACCCGATTTCTCTGATATAGAAGATAATGAAACCACTTCTATTCGCACCGTTAACCAGCTCCTTGCCTACATAAATCTCTGGGCCAGCTGCGGCGCTCGTGCGACCTCACTTACAGAGGCAACGAATATGAATATCAAGAGCTTTTTGGTCAGCGGAAGAAGCGACCTCTTGCGCTTGTTTACATGTGTATAATAAATGGCTTCTAAATAACTTCGTTTATATATAGTTAAGGTCGCCAATTAAGAAGTTAAGGTCCGCTACGATATGGTTAACCGCGCTTGGTTAGGATCTCTCCCTCGATTTATTTCTCTGAAGGCCTTGGAGCTGCTCGTGAAGGAGCATTAGTATGCCCTTGGTGGTCGCTCCGTTAATAATAAACCTCCTAAAACACCGCTTTAGCCATGTGATCGGGACTGTTGTATGCCCGAGCAGTATGGGCTCCCTTGCCGCAATAAACTTTTTGAGAAGATTGAAGATGACGACAAACCTTTTAAACTATAGGATATTCACTATATTGTTATTGCTCCTGTAGCACCGGATCATGAAGTCGTCAGTGGTATGTGAGCCATGGCCATCACAAATAAGAAGACGGGGCTCTGATGGATCCTCAGGTTCAGTCTTTGGTATAAAGACCTCTTTAAGCCAACCAACGGTAAGGTCATTGCTGATCCAGCCATTCTCTGATACAGCCACATACCAGTCCTTCTTTAATTGGTCCTTAAACCATTGCGTTTGAAGGTCTTTGCCTTTGAAGATGACCCCGGGGGAGGACTCCCGTCTTGTGAGATACACTTAAGTATGGTGGTCCAGGTCCTTCTTCCGTTCTGTTTAACGTATACAGACTTCTTGTCCCGCTTCGAAGACCCAATAACCAAGCCGTTTTCTCCCTGGCCTTCCATTATACCCACCTCATCGTGGTTATACCTGTGCCTAGGCTTAATCCAGTCAACGGTGGAATAAAGGTCAAAGAACTTATTAATATTTTCCGGGGTAGCTTCGTTGGCTCTGGCATAGTCAATTTTCTTTCCAACCTTTGTTTTAATATCGGGATGACGGCCAATAAAGTGGGATACCCAGTGCTTGCCAAGGGGGTTGGGATCGCCTTGTTCAGCCAGTAAACTGGCCGCTAAAGCCTTCACATTGGCATAGGTAGGAGCGTAGCCAAAGCTTTCCTGACAAAGGACCCGTTGAACAATGAGGTCTTCTTGGCCGTGAGAAAGTCGCTGTTGGTTTTCATGGGCAAGGTTCCTTGGTAGGGTACCATCAATGCGGTGCTTCAGGGTGGAACGTGGAATCCCGTGCTTGTTGGACGCTTTTCGCTGACTTATACCAGCGGCAATGTCTTTCTGGGCATTTTTAACATCCTCCTCGGTATATTTGGCCATTGATGGGTACCTGGAGCAAAAAGAAGTAAAAGAAAAGCTTCATTTTTGGTCTTTGTGGGTGGAATATAAAGTGTGTGTTGATATCGGGAGGCTTTCGGAGGTCCAGGGTTGTGGAGGGTTTAATGTGGGTAAATGGCTTGGGTAGTTCAAACCTACCTGGGCCACATCCATATGTGGTCCACTTCCTTGTCATCCAACCTATACCTTTAGGTTTACCGTAGACATCGGGTAATGTTCTGGTTGTGTTCGGTGCTGACCTCGGCAATACACCAAGACAATAATGCTGAGTTCAGCTCGGCTTTGTCGATTCCTCCATTGAGGCTATGACGGCTATTACGCTCAGGAAGGCGCCTGCATTGGAAGTGGTGGAACGGTTGGATCAAGCTATGATAGAACACGAGGCAGAGAGGCAAGGAGACGTAGCTATGAAGGATGGTGATAAGAAGTAGGTCGGCGTACGGATATGATGATAAAGGGGTCACTGGCATGTCTTGGGCCAGGAGTTGTTAGGAAGTGTGTTCTATGAAGATTGTATATTGGCTTGTTCTCTACGTCTAATAATCATCACACATCAACCTTCCTGAGCAGACTAAACCCTCCTCCCCGTCCACCACCATCACGGTCCCAGAGGCAGCGCTCCGCTCTACTCCGGAGTCTCCCACTTCAGCCCAGGGGTAAGCGGTGCCTGATGGACCTGTGGAGTTTCCCCTCTGGATTTCCATTGCGCTACCCATCCCTCTGTTCGTTGCCTTGGCCCGGCATAGTACTCCTGCTTGCGCCGCTCTTACGACCCGCTAAATGCGGGGTTGGAGGGTTCCTAGGGGTGGGTCAAGCGAGCTGTGCCTCGGATCCAAATCATAGTACTCGGCAAGATCTTTCTCAGCATAGGGCGCTCTGCTGGTAGCATGGAGTGCCTTGAAGTCACGCACGTCTTTAATGAGTGTGGGAGTTGTTCCGTTGGACGATGGTGGCACTGCATCTTTGACGACACCGTTCCCGGGTCCATGTTCCGAGTGCAGTTTTCTCCACACTTCAGACGCAGCCTTTACCTTGTCCTAGCTTGACTTTAGTTGCAATATTGCTTGTCGTAAGTTTTCATTGATATCTACATTGTCATCTGGCAGCAAAAGAACTGTATTTATGCCGGAGGAAAGGGCAGACTTAAAGACGTCTCTTGGAAGAAGCGGCTTTACATGCGTAGAGAACGGTCTTAATCCTTGGAGCATGAACTCCCGCGCCTTATCTTCCACTGCTAAGGATTCAGCAGGGTTAGAGGTCTGTCGGTGCACTGTTTTTAGGCAACCATCCTCAAATGTCCTGAATAATATTTCGACATAATTGGATTTAGAGACTCGCTTATCGGTAGCCCCTTGCTCCTGGCCTGCTTCTTCATCTAGTTTACTCGTAGGTGATGGCGTTTGGATTTGTTCCACTAGCTGTGGTTGAGCCTGTCCGGTCTGCTTTTCCTGAACTGGGCTGTTAAGTTCTTTCAATATAGACGCTGTGAAATGAAACTGCCCAGTACCAAAGAACGTAAGGTAGACCGACCTCCGTACGAAGAAGGAAGTGATCTCCGTTTTCGATTCGAAGTGGTTGGGTGTAACGGAGGAAGGTCTCGAGCTCTCGTAGGTAGATAGTCAATCTATCAGGAATACCATATGCTGCAAAACATGTAACATGCCGTCGCCAACCACTTCATTTAGGAGTGAAGCGGCTGGCTCTCTAGATGACTGAGACTGTAATATATTGGCATTTATTGTCCTGTGCAGGATAGCAAAGTGGGCATCCCGCAGGGATGGATTAGTTGCACGCGAGTCGAAGATTGCAAAGACCCTGCGGGTCATTCTAAGTAGAATGACCCGCAGGGGTAGCCCGTGACTTAACCCTTTTCGATTATGGCACTTTCGTTGAACGTGCTTCTGGGGCACCAGATCTTGACCTCCTTCGATCCCTAGATGACCGGACACAGCACAGCAAGTCGCAGCCTCCAATCATTTGCGCCTGGGAAGGCACCTGCATTGGAAGTGGTGGAACGGTTGGTTCAAGCTGTCCAACTCCGCCAAGCAGCTCTCCGTTTGTTGAACGGCAAACCAGGGCCATATTTCTCGATCGTGGCAGCTTCTAGACCAATGGACACCCGCCTATGTAGCACAGCCCCCTCTCATTGAAAGCATCATGAGCTTCCGCTTTGACCTGATGAGGGGGAAGCTATGCCGCTACAAGTGCAACGGCGGAAAAACTCCCGAAGGCCGCGAATGCACTCTGTGCAACCCGGGTGGAAGTAACTGAGCCGGCCAGGAACTGGTGCGTTGGATGGAGACATGGGTAACTAGAATACATCATCGCCTTCGCCCGTTCGAAGGTCACAGTCCTTGACTGAATGCTACCAAGATTGCGAATATAGATTCCTCAGTGCTTGCTGCGGTCCCAAGGTTCGTGCATCCGGTCCACAGTAGTGCTTGGTGCATTTGGTGCATTTGGGTGCATTTGGTGCATTTGGTGCATTTGGGTGCATTTAGGTGCATTTGGATGTTCGATAAATCTACCCACCTCCAAATCAGCCATCTCGTTCAACGCGGCCGACCTGCATACACATAATCCGTGACCGACCGCACAGCAGGATCTGACAAAACGCTTCGGACAACCTGGAATGCTGCAGGCTCTAACCTTCTGATTCACACAATCGGCAGTTGACGCTGAAGTCGAATTTCGTGGTGACAGGAGAGGGTGTTGAAAATGATGAAGAGCTATTTTCCCATGCCTTACCCCCTTGTCTTTTGTGGTGGGTAATCGGAGCAGACAGACGCATTCGAGGCCAAAATCGGAAATATTCGTGTGTCGTGTGTCGTGTGTTGGGTGGTGCAGAAAATGAATGAGCCAGAGATAGTGTTGGAAGAAAAGGACGCTGCGTTGTCTATAAATGGTGGGTTCTACCTTCTCCTTCCCCCTTGAATTTTCGACATCAACACCTCCACCTCACTACTTACGCGGCTTTCCTGAACCTATATTGAATGCAACATGTGCCAATTAATTAGAAAAAGGTACATCTGCGACCATGCCTCTGGAGAGTCATACTGGGTACCTGCCAATGCGACTGATTGTAGCCATGCCATCACAGCTGCTGCCCTTGATATGAACGGTCAACTGCAGCGCTGCACCGGGGGCAACCGCACGACAACTACTCGATATGAAATTGGCCATTGCGACAACAGCAGCTGCCGCATGAAGGCATTCAAAAAGCGTGGTTGGATATGCCATGAGTGCAACTCCGAAGTTTCCACTGGTCTCGACACTTGCGCCTGTACGCACAAGGGTTGTTACAGATGTTCAATCAAAAACTAAGCGTGGTGAGTTGCATCTGTGCTGGCCTTGTAACACCAACGTGACTAAATATTGCATGCAGGTAACCTTGTTTGGTAACTATAGTGGGGTGGAGGCGGTTAAGGCGGTGAATAATGGCTGGCAAATAGCTATATATTTAGGTTCCCCAAGTGCCGTTATAGTTTTCCTCTCTCAACAGTAGTATTGTTCTTCTACCCAATCTACAAGACCCACGATGTACCATCGCGATGCAGAATTTCTACACTGAGTCTACTACCTGGGATTTGAACTTCAATTTGGACAGCGATATTACGCTTTACGTACGGCATAGAGGCGCCGCCTTCCGCATCTGCTACCATGCACATATCCTCGCTGCCTCACCTTCTGCCTTAAAACAGCATCACGAGTCATACCAAATCCTATATAAGGATGATCCGGATGGAGAATGTCGCAAAGTGTCGGACCGTCTCAGAAAACCATTTGAGGACCTTATGACCGAGATAGCCCCAACTCCATTAATGGGGTCAACGGAGTATCTGCATAGCCATCTCTACCCACCATGGTTCATTCTCGAGGCAAGGGTGGCTAAGAACGGCTGTATTCAGCCACATTTCAAGGCGGCCCTCTCACGACAGGAGTTCGAACGTCCGGGTGAATATGTAGACAACGACTTCCTCCAACCGCACTTGTCTCCGCTACTTGACTCGTCACTCAACAAATACTCGTCTCGTCAAGTACAAGTCCTGGCTCAAACATCGCGTCTGGTTCCATCTAGGGTCCTTATCGACGGTACTAACTACTTCTTTAAGCCTTGGATTTCAGGTCGAATATATGGATATTACGAACTACAGTCATATAGGAAGATCCTAGCGGATACCGAGGCAAGCCCGTCCTTTCTCGCTAGCGCACGCATCTGTCGCCTTCACGGTCTGGTTATCGACAATGACGATAATGTCCTCCAGCACTATCCTCTCCATAGCGACGAGAAGGATTATCCCGGGACACGTTTAGTCGGACTACTTCTCACTTACATCGAGAATCGGGGTACTCTGGAAGATTTGGCGCCTTGGTCGGACTGCACAGATGAAGATCGACTTCGCTGGTCTAAGCAAATACACCACTCGGTCGAATGTTTGCATGGCGCAGGCGTGGCTTGGGGTGACGCTAAGCCCGATAATGTCTTGGTTGATATGGAGGGCGATGCTTGGCTTATTGATTTCGGTGGTAGTTATACCCCGGGCTGGGTTGACGAGGATAAGCAGGAAACTGTAGATGGAGACCGGGAGGGTGTGCAAAGGATTGATGATTGGCTCACCAGATGGTCCCGCCGGCCGGTTACTCGTATTAAGCGGAGTGGTGAAGAGGGTGGGGAAGGAGGAGTGTGATGGTTATGGAGAGTGGTGCAAAGATTTTTTGTGTTGTATATGACATGGAAGAGTTAGGTAGGGTGGTAAGCAGCGGGTAGAATTTATGGCGAAAATAACGTTAACACAGTCCAATTTCTATTTAATTGAATATCGGATAGGGCAGCCGATACGGCCCCCTCCCTTGCCGCTAACCGGAGGAGGGGTAGAAACTTCTCGGAATAACGCAAAGTTATCCCACGCAGGAAATTAATAAGTACCATCAGGCCAGGTATTTTCTTCACCTTTCTTGAGGGTAGGACCAGACTTATGGCTTCATTAAGCTCTGAAGCAGGTTTCTTCGAACTAAATCAGGTTTCTTTATCGGTATTTGCGGAAAACGTCTAGCAGTTCTGGGAGGACTATGGGTTCTTCTACCACAAGAACGCGACAATCGGGGGGATTGTTGGTCGGCTTTTCCGCGAAGACCGTGCTAGGAGTGATGACACTAAGCTCGAGCATTTTGAACCAGAGCTTTGGAAAGACCCAGTAAGTACGAAATAAGACGCTGTCTTGGGGATTGTTATTTACTATATTAGCGTCTCAAGAAGATCCTCGACCGCTACCCTATCGTAACTCGCTTCCGGTTTCCCTGGGGTACGACAAAGGGTTACTACAAATGGGACGTAAGGGCAGAGGCGGACAATGGGCTAGTCCTCCGTATGTTGGGCTCCAAGTCCCATTGGTTCTGCTGTGATGACTCTCACAAACTTAACTTAAGTGGAGAGCTGTTGCCGAACGGCACTCTTAATGACCCAGAAGATATCATAAAAGCATACCCGAGAAGGGAAATTAAAATGGAAGAAGGGGGCGTGTAAGATTATTCACCCTATTTGCTATCTCTTTGCTCTAACGCATAGTAGCCTGCTAAAGCGAGCAGTGTCAAAGTCTGATAGTATGTGCCTATTCTCCCTAGTCAGGCGTTAGCTAACCTCTTGACAGTGTCACAGCATGGGGACGAAAGCCATTCCCTAGAGAGGTGGCGTTGGCCCCGGACGGGCCAGTTTCTGAGGGGGGCTGTGATGCTGGGATTACAGCCGGGATGAGAGGCGATGATCTATCCAGTGTGCCCACCAAGTCAGGGCACGACAATGTTTTGCCGCTTTCAATGGATGTGAGAAGAGCCCGGACGGCCGCATGGGTGGGCAGTTCGGAGTAAGGGAGGAAGAGACATGAGAACTGGAACATGAGAACGGCCTGTTGGATGGGCAACTACGAAAGGGCTGAGCAGCTTAGATCGGATTTGGTATGTATCTGTGTTCTCTTTCACATTGCATACTAACACTCTATAGATGGAGATATTGAAGCGAAGATCGAGGAGAGGATCGCATAATGCTCTCCTTTTTGTGGCTATCGGCTTCATGATCGCGGGTAGCCTATATCTCTGTAGGAAAGGCTTATTTTTGTCCCAGTTGCAGCCAATTTTGGAGCTGGCTTGTAGCTGACGAAGTGAGCACGGGATACATTGCTAAACCGATTACCACGGAGAGCTCATACGTAAGTCATCACCGCTCCGTTCCAACCAACAACACCGAACATCAGATTGGGGCCGGAAATGTGTGATTTAGACAAATTCTCACAATGACAAAGCTTGAGTAAATCTAAGGAAATGTAGCCCCTTGCGTGACGTGATAGGTATATAACATTTTGCGAATATGCTTGTGTGTTCACCTCCGCGGCAGACCAAAAAGTCAGTACCTCCCCTCGACCCAGCTGGCGACGACTGATCAACCGTCCAAGTATTTATAACCTGGATATTCCCTCTCCCCCCTCCATCCTCCGCATCATCCGTATCCACCTCGACACGATACTCCTCGCCCAAAATCTCTTCATCACTCCTATTATCCGGCATACTCCTCCCACCAACAGCCTCCGTGGGCGTAAAAGGTCCATTCATCCCCAGCTTCATCTCCTTCAACCTCTTCGTGGCAGCCTTAGAATCTTCGTCACCCTCCTCCCGATCAGTTGTCTCAGCCTGCAACCGGCTGGCTCCAGGCATTGTGCTCCCGCCGAAGGTCTTGAGTCCGTATCGAGGGCCAGGCGCTTGCTTCTTGTATCCGGAGGTAGACCGGGTCGCGCGGGAGATGAGCTTGTTGATGAAGCCTTTGTAGAGCGGGCGGACGACGGGGACGCCGATGCAGATCATAATGATGGCGATTTCAGCGGCGGACCAGACAATCAGGCCGACTGTGTCCTCTGGTTAGGAATTGTTAGCGAGCTCCGAAGTGTACGAGGCAAATAGTTCTCACTTGACAGGTTGGGAACTTCAATGGTTCTTTTGATGCCGCATGCACCGGCTATCAAACCAATGCTCATGCTAGCTGCGATGACGATTTTCTCGCGTTAGTTCATTTGAAGGTTCCATAGGAACACCCAAGGGAAAATGGCGAAGAAGAAGTCGGCGAAGACGCAGGACTGTTAAGGTCAGTCAGTCAAAAGCTCAAGACGAAGGTGCACTGCCAGGACACTAGGACATACTGCACAAGGTAAAGGACACCGGCGTAGTGTTGATGTAGCAATAACCCCCTGGAATCTGTCTGTCGTACAGGTACGCCGGCGGAGAGCACTGCAGCCAAAATACAAAGCAGACAGAGATGGACGCCGCCATCAGACTCCCCATCGTAATCCAGATAACTACCTTGTGCCACGTTTGGGTGACAAGACGCAGCAAGAAGAGCCCCAGTGACCACTTTGCCACAGCCATGCCCACCGAGGCAGCGTGTTCCAATGTCACCTTCGCTGCTCTACAGCCATCCAATGCCGCCTGTATACTTATCAACTGCGACTACCGCAGAGGCGGCACCGGCTGGACCTGTTGCAACTGCGGAGGGCGTAACACGAGCGGGTGGTGCAAGAACATGTCGCCCAACCCCAAATGGGAAAAGAATACCATCACCAACCCAGCAAGCTGGCGGACGAAGGGGAGGGGAGGAGGCAGGGATACTCGAGTGCTCAACCGTTCCCAAACGAAAACTCTTATTCCCACTTATATCTTTACTAATACTTGGAAACGAAGTTGTATAACCAGTGAGTTAGTAAAAACACCCGAGTCTTCGAACCGTCGAGCAAGATAAGTCCAGGGTTAGATTCACCGGGTTTCCTACGTATCCAAAACCGAACGCCTACCGGGGGGAACTGATTGAGGGGAAATGTATGGTAAACAAGGGGTAAAAACTCGCGCATAAGTGCCCCATGTAGCAATGAAGATGGTATAAGTCTGGTAACCGCGGCGAATACCTCTTCTGGTGAGTAGTCTTGCTGGCACTTTTCCTGATGCCGGCACTTTTCCTGATGCTGGCACTCTTCCCGACGCCGGCACACTTCCTTATCAATCTTATAGCCATCAACAACTCCAGCATAAGTGGCTGGGTAAAGGGTCGCAAAAATAAGCTTATTGTCCCCAAAGTCCGGGGGGTCCTCTGTGTCCCAAGTTGCTCGCATTGATTGAATGCAATATGACCCCTTTCCCCTAGAGAGATAGGATTCAAATATTCCTTCATCGTCTGGAGAATCTTGAAAGGTGAAAAGATACTCTCTGTCAATGCCCAAAGATAACCCTAGATACCTAACCTGGGGCCGTGGATCCTCCATATTCAGCCATCTGCCTGTGCCGATATCAATCTCGAGGGCAGGACAACCATAGAGACCCTCGCGGTTGCGGTATACAATGTCGTAGTATGCGGCCAGAACCTCTGGATTGGCAGGCGGGAGATCCGCGCCAAGGTAGTGGATGACTATATCGAAGATGTCTTTCGGAGAGAACCCATTCGGTTGTGACTCGGTGATTCGTGTCGTGCCTATGGTTCCTGTACAGTCTCCGCTCCCAGCAAAGAAGATGTAATCGGCAATGTCGGGTTGAGGTGGGTTGTTTGGCGTTTCAGTTGTTTGGACAAGCAACGAACGGGTCTTGCCTTCTGCGCAAGTATGGTAGTCCTTCAAGTCATTGAACTTCTCCCCTACTCGGAACAAAAAATAGATGAGAGTCGTGGGATTGTACACAGCTATCGAGCAGCTGCCATAGGGAAGGTCTCTCCATGAGTTCGCAGTGCTGGCCATTGAACGATAACCAGCGCGAGCGGCGAGTACTTAAGGCAGATGATTCGGTAGGTGCAGCAGATGGGAAAGGGATTATAGGTCGCTGAAAGAAATGTGGTAAATGTTTCTCGATGAAGGAAGGAGCTGGAACGGACTCGGCGTCGTTAGAGGGACAAAGGCGAGAAGATAAGAAAGTGGGAAACGCAAATAGGGGTAAGGGAAGTGCGATTGTCGGCGCTCTAAAATATTGACAGCTAAAATTCTCACAGGGGCAGTGCCTGCCAGCAGAATTTGGCGCGTCCTGTCACAGGCTCCAACCTCCTGTTTCCTCCAGTTCAGGGCCCGGTTGGAAAGAAGGGCCCAGCTTACAAAACCACAGCGGCTCGATGCTGTTACATTCCCCCAGCATGGATGCCTTTAGCGGTGTGACTGGAGCATGATGCCACTGCGTTATGCATTTCGCCGGCAGCCCGCCTTCCAACTGCCGAGGACTGAATGGCATGCCCAGGTAGCGGAATCTGTTTCCCGGCACACCTAGGGTCAATCCCATAGCAGGCTTGAAGCATATTGCAGGGCGCGTCACGGCACGGCTGAGAAGCCTCTGGCGGCCTTCGTCCTTGTTTCTTGAGACCTTTCTATTTATTTACACGGTACCGTGTGAGATCCCAGCGGCCCGCTTCTCCATACAACGGAACCCAAGATCCTGGTGGGAGCGTGAATGGAGGGTCATCTGAGTCAAGCTGGAACGTTTGAACGGAGAGGAGGGGAGAGGGTGCAAGAGAAAAGATGAGGTTGTCGAGCCATCTTGCATATCACAGTATACGGCTTATGCATATGCGCTAGCTCTACCTTGAATAAACGGTTTGTGGCGGTGGGGTGGAAATATCAAGGAGACGGTGAGGCTCTAAAAGTTAGCTCCAGAACAGGGATTTGACGGTGCAGGGTAGGTATGAGGTTCCCCAGCATGAGCAATGCAGCCCTTGTCTTGGCATCACAAACCACTAGCTGCCGAGCGACTACCAGGCACTCAAATGATATCCCTGTTCTACGCGGCGAATTTTCTCGTTCCCCGTCTGCGGATGACAGCTGCCTTGCTTATAAAAGATCCGTCAAGAAACTGACAAAGCGTAACCTTAAAACGGAAGCCCCCTAACGGAGCTTTGCAGCGTTTCGCACCATATTAGGAAATCCCCTGCTTTGTGCACTGATTTACTTCCCTTCCATAGGTGTACAAACTTCTTTGAAGATTGAGTGTACTCCTGGAGAGACTTTCCCTATCGCAACTGCTCGATAGCGGTGTATAACACGGCGTGGGCAGGCGTGCCACTTGCTGTTGGTGTCAGGAGTTACCGAATGGTCGCCCTCTTTTTTAAGTCAGTTAAACGTTACGGTATAGTGAGAAAAAAATTGTGCAAAAATGCTAAGACTTCCGTTGATTTGAGCCGCTTACTGCACAGCACACCCTATTGTTCATATGCATGCCTGGCTCCCAATATTTTCTGTTGGTGTTCATTCAAGCTGCAGGGATACGCAGAGCTGCATTGTCGGCAAGAGAGACTCTCTCGAAGGGCCGCCATTCCCAAACTCCAAACCACAGTGATAAACTGACTCAATTCTAAAACTCTCTTCAAAGGCAATTACTTGATATTTAACTGACTGCCCGACTCTTGCTTTAAGGTTTTAACCTACCTACAACGCTATCTTCTGCCGTATCTCTCTAGGACCTGCCATCGTTGCCACAACCTCCTGCTAGTATATCTTTATTGGCGGTTGACAGCAACCGTGTTCTAATAATGTCGCTGGTCAAGCTCCCATATGAGCTGGTCTCTTTTATTATTGAGAATCTCAACCTGCTCGATGTCGGCAACCTCAGTCTTATCTGCAAACGTCTGCAGTACCTGACCCTGGAACACCGAATACTCGAGGGGCATGGGATGAACGCTCTTTGGTTTATTCCACGGGTAGTAATATCCCCGGCGGCCTCAGCGCCCTAGTGTTAGTTTCCTAGGATCCTTCTATTCACCTAGATGGTACCCTATCCTATTCCGACTATCGGACTACTTTGGGTGCACCGCCTGTCCGACAAAACTCGGAAGCACAGAGCCGCGTCATTGGGTCAGGGGAGATGCAAGGTAACAGCGCTCAACATCTGCTGCAGTCAGGCTCTTGACGGCGACGAATAACTGTCAGAGTGAGGTACTACTCCCTTGATCTTGCAAGGTGTCGCAACTCGCTCAAAAGTTTCGGGGCGTAGCGCCGGGCTAAAGCTGTCGTGACCTTTCTCGGGCTTATCAGGTTTAGGTCCGTCCGTTGCAAGCGGATATCTATCTTACAACGCCAAAGTCACGCTTCCGTATCTGGCCCCCGCGTTACTTTTGTTCTCTGCGCTCTTCTTTTGTTTTAACGGCTCAGTGACTGAATTCGTTGCTTTGTTCTTGCTAGTTTTGGGTTGGCCTTTTTTAGAGCCATGTTTCTTTTTGTCTTCTGTCGTAGACGTCTTGTTGTCCCTCACGCCTTCTGCACCATCATCGTCATTTTCTTTACCTCTTTTTCCCTTGCTTCTTTTCTTGGTGTTTCTACAGGAGGGATTTTATCTAAATCTGGCATTTCGATGTCTGATTCAACCTTGACAGGTTCAGTCCTTGACCTGTGCCTCGCGGCTCTCTCCTTACTGTTCATTAAACGCTTTCTTATTATGATAACTTCTTCCTCGCCTTCACATTGATCCGTGACGGAGTTTTCGTCGTCACCTGGCCGATGGCGGCCTGTTTCACCTTCGCTTTCGTCTTCCTCTCCGGATTCGCGTTCACTCGCTTCATCTTCGCTTGCTTCATCCTCACCTTCGCCTGATCCCTCCTCTCCATCCTCTTCGTCTTCATCCGCTTCATCGTCACTATCAGAAAGATCAAGTGGTAGTGTTGATCGAGATATATCAGGCGTTGACACCTGTGCCACTTCTTGTAGTTACTTTCTTTTTAGGCAGGTTCTTCGTGGTGTTTCTTTGTTGCATTTTGCTCTCCTTTGCCGCTCTCAAGACTTGAAGTTTTTCAGTGCCCTCAAGGTCAGCCTTCCTAGAGGATCTGGAATTTACCATCCTGCGACAATCGTTGGAGTGGAGTTAAGATATGTTGATGATGTGTGCTCGTATTATCCGGTACATTGGGATGGCGTCTCCCAAATCTGGCTATATAGTAAGAGACGGTTTACTTCTAGACAAGTTGGAAAATAAAACTCAATTTACAGAACTCAAAATAAAGGAAACATGTTGAAAATAAGCCCTAAATCCTCGAGAACCTAGGGTTAGGGTAAGCACCTAACGGCGAAAAATGTGCAACTCAAACGGATCATTCCGAGTAGATGTTGAATTGAAGGGGTTTCCTTGATGCTGGGACACCACAGCGTGCCTCTCGTCTCCTAGCTCGTATACCATAGAACCCCTTATGTTGTACGGGCGATAGGGTGTTTGTGTAGGTCCCTCTGCGAGTGGTGGAGAAAGTGGTTGGGATTTGCTAAAGCTTTGACACATCCAACATGTAAGACCTCATCAGGTTCCACTGTAGCCCTCTCGGCGCCAGGAGCGCGACGTCTCTTGGACCTTCGTCCCCAGAAGAACAAGCCAGCACCGAGGACCGTGACGAAGGCCGCCGCCCCAATCGTCATGCCGATAATGGCCGCATTCGGCATGACATATCCAAGCTCGGGTGAGGGTGACGCGATTGAGGAGGACGGTGCAGATGCTGATGTAGACGGCTTGGTCACCGTACTCGACGGCGACAGAAATGCTGAGCGGGCTTTCTCTTCAGTGCCCAATATGGCTTGGACGAGATCCATATCCGAGCACGACGAGATTGAAGTAGTGCAGGGGTTGCTTTTACAACAACCCACAAAAGGCGGGGAGGTGAAGTTGCAAGTATACCAGATAGCGGATCGTCTTTCGTGGTTGCAGTTCTGTGGCAGAATTTTGTCGAAATGCTGTGGCGAGAACGAGGAAGATCGCAGATGCTTCGGGGGGCAGACGCCTAACCCATTGGCACAGGGATCGACTGGTACAGCATCCGATGAATTCAGTTGCGTTGTGCTCGCAAACATAGAATTTGCTGTCCACAGGGCAGCTGAGGCTGAAGTCCAATCGTAAGCAAGAGTTACTGATAGAGTGGGTTGGATACTCTGAGCAGACTTGGGTGGGAGAAAACGATATTGATAGCTACTGGGTTAACTCCATAAGGGAAGCGGGCGAGGAGAGAAAATCAAACGAGAGGAAAGCGGACGAGGGAAGCGAAAGCGGGAAAGGGGAAGCGAAAGCGCAAACAGGCAAGGCAAGCGAAAATGCGGGCGGAAAAAATGAAGGCTGGGTGGACCGCAGAAATACGCTAGCATGTCACCATGTAAAATACTACAGTAGATCAGGCACACTCGGCAACCCTTATAAGGATCCTTATCGTGCCAGACCGCGCAGAATAAAGGAGATGAAAGGTGCAGTTTTCAGGAAATCTCGTCCCCCTAAATCCTCAAAGCATCGACATCGATATTTGGGTACTTGGCGGCAAACGCTCAACTTTAGTCCTCCTAAGATACTAGCCGAAAGACTCGATATATTAATTCGAGGCTTCAAAAATGACACGAGGTTCCAATTCCACACAGTTGAGCTAGCAATCTATCTTCATCTTCGCTCCATGCTTAACGATATTATTTCGAGCCTTTAACGATACTATTAGTCTTCATTTTGCTTTTAAATGACCAGATTCAGGTTGCTGGAACCTTCCTTTCTCGTATATTGGGGCAATTGGAGCGCATACTACGGAGTACTTCCTTGCCCACATAAATACCAGCAAAAGACCCGGCGCATTCGTTATAAAAAAGGTTAGAACGGTGTAGGAAAAATAAAAATATATTAATCTATTAGCCAGCAAAAGCAACGCAAGTCTCGCGGTAGTAAACTTTTAAGTCATAGAGTGCATAAAACAAAAATACCGTTCTCTGAGAGATTATCCACCATGTGATGGGGTTGCCATCGGACTCCTGTCCATCTGCTTAAAAACGTGCCTCGCCTCGCGCCCGGTAATTTCCGTTAAGTACGAATTTAGTGTCTCACGCTTCCTCTTCGGTTTTGAGAGCCTGGAAACCGCTCGAGCCTTGAGAGGTGGGAAGAGGTGGGCTCGGTCGAAGTCGATGATCATTATACGACAACGCTCGGCGTTCCAGAGATAATTGGCCCTATTGTTATCCCCATGATCAACACCCTCGCTCCAGATGGCCGTCAATGACTCGCTCTTCAGCGTCTCGGCGTCGTCCATGTTAGCGCTTGGCGTCTGGCCCGCCCACGACATGAGCATCATGTAAACAGCAAACTCGAGCCCCGGGAGAATGTAGCCACGATCGAGGCGCACGAGGCCCAGATGCACCGGTACCACGTCGCCCTGAAGATGATCAAGCCGTGCGTAGACCCGGCCTTCGTGCTCTAAACGATTAAGGCGGTCCTCCACTGTTCCTTTGCCAACAAATGTGTAGCCGTATGGAAGAAGCTCCAGCTTAAAAAGCCAGCCCATCGCTCCTCTCTTGCCCCAGAAGTCCACCATTCGGCATCCCTTGTAGGGACTCAAGAGAAGCTGCTGCTCCACCATATCGGTAAAACTATGGGCATTGACGGGATGCCGAGAGGAGCCATCGAAGCGATGTAATGAGACATTGGGGCAATTCTCGTCCAGATCTTTCCCTCTCTTGAGACCTAATAGGCACGCTTGTGTGCAATATTGCCTAGTGGGCTGCGGGTCAACCATAGATCGACCGTCGTCCTTGCCACCACTCGACGGACCGCGCTCCCGCTTAGCCAAGCGAGATGCGCCGGGTTCCGAATGGTCCTCTTCGTCGTGTTCGTCATGCTCGTTGCCTTGGGGGAGTACCGCTGCCGGTTTGCAAGACCGCAAGGTCACTTTCCGACCGGTCGGTTTCGCTTTGGACGTATACTCTGAGATGTCCGTGTTCTGCGACGACGGCGCCGACGATAACTCGGCGGGCTCGAGCCCAAGATAGGCCACATCCGCGTACGACTCCGACCATGTTTTTAGTGTCGCCTTGGCTACAGACAGTGCTGTTTCGAGAGATTGTCCCTCGAGAGCTTCGGACTGAAAGCTGGACAGGCAGAAGCTGACTAGTTGAGCCACTGCGGTGTGGGATAGCCGGTCGGTCCAGTCGTTGGTCGGCTCGCCCACATCGTCGGCCGGCAGGCACGGATGACAGTACAGCGTTTGCCAATCATCTCTGTCAACGTAGAGGAGTAGCAAGCACCGGCCCGCAGCAACATAACCATATGATACCCCGTAGGTAATCATATAGTCGAAGACTTGCGTCAGTGCCATGGCGATGAATGCCTCGGCCTGCTCCCGGTGTTGCACCTCCTCGTCGCGGCTGAGCTTGTCGTCGTTGATGCGTGCGACGACCTCGTGGAACAGGTGTTCCTTCGCCGTAGCTGACCGAACATGCTCGATAGCGACTTTATGGGCTGCCTTGTAGTCGTATATAAAGGCCTGGGTCTGGCCTCCGTCGGGTTGCATCCGTATGCCGACTCCGTCAGGCTGTCTGTTCGAGCATATATATTTGCTCTTGGACGTAGGGCGCTTATTCGGCCCGGCTTGTTGGCGTCGCTCCAAACTCCTATCGCTGGTGTTGTCATCTGCACCGCTACTCCCGTCATCTTTTTGTGTAAGCTCGCGGAGGTTAGCGCTGAACCGAAACTCGGGGCAAATCGATGCTTTGCCCGCCTCCTCATGCGTTGCAAGAACCTTGAGGATCCCCTGTACTGGGCGCTCGACTGCATCTACCTCAAAACGGTCGATCGCTTTCTCGTTACCCGCTAGATGATCCGAGATGATCGTCCCAAGGTTCTTAGTCGTGCTGGCTGATTCGAAGAGCTGCCTTTGACCACAGATCTGCTGCACAAGATTGAAATAATGTGGGTGGAGAACGTTGGCAAAGTAGGTCCAAGGACGAAGTCGCTTGGGGTAGTACTTGCCCACGACTTTCGTATAGCCCGTAGAAGACCTCGATGTGTCGGTAAGTCGTAGAGCGTTGTAGAGATGCCTGTGGCAGTTGCGCAGGTATTCGAGGAACGTGGTCTTTCGATGCTCCAGCTGAAGCCGCTCCTTCTCGCATCGCTCTTGCGCCTCTCGTGCCTTGGCTTCCTCCAGCTCACGAAGGAGCTGTGTAATCCTGTCTTTGTCGGACATTGCGTCCGCTAGACTCGGCTGCTTGGGGCTGGAAGGGATGTCGTGATGATGTATGGCGGCGATTGGACGGCGGAAGCTTCCGTCGGTCTGATGGCTCGAGGTCTGTATTATATGTCTGTTAGCCATCAGCGAAGCCTTAACGTATCAGTCTCATCAGATGAAGAGAAGTACCTTAATCTTGTACAGAGCGTAGATATCGAGTTAATATGTACGGGGTAAATGTGGTGGTCGCGCCGAGAGGGGAGAGGAAATGGGGTCTGGTTTATGTAGATATGCGGAAGTCAAGCGCAAGGTTGAGCAGTAGTACTGCCGCGCCTGTTACGGCTGGCAGGTTCTCTGAGGTAAAGGACTATAGAGAAGAAAGAAGGAAAGGCTCCGCCAAGCCAGAGCTTGCAGAGCTTCGAGGTGCAAGCTGGTGGGGCGCTTGATAAGATAAGGTCCTCGAATGTGGAGCCACGCTGGAAGTGGGGTGCCAACACCATAACCCCCCCAAAAAAAACCCTCGCTTCCTAATACCAATAAACAAGCGAGCTTTATAAAAAAAAATTGCTACTTCAAAGACTGGAATTTATACCGGACTGCATCACTTGCCTCGCAGTCTTATCGAAAAGCCTTATTAACGAAGGTTTTTGTTAAAAAGACCAACAGCCACGTATACATAGTATCATAGGTTAAAGCGCTTACAATTGGAGCTTGGGCAGGAAATTTATTAATTCAGCTACAGTGAAATGGTGAGAAAAACACATAAAACAACCACAACACCACGAATATACCCTTAACAGGCTTCTGAATGAACATACCTGCGTGACAGTGACATAATGAGCACTGGATTGGCCTGATCAGAGGGCCAGAATTGCCCGCACGCGTGCAAGGCATAAAATTTAAAGAAAACAAAGTCGATGATCTGTCTAAAATAGAACGCGAGAAGCAGACCGCTTTTATACATGACTCTTGACTCCCCCGAATCCTCTCCCACATACCCTCAAGCCTGTGACCGCACCCCAAACCAGTATCTGGTCGACCCAATTGTTAATCCTTTTTTGGCTAACAGCAAGGGGAACAATACTCCAGCCTGTAGTCCCGGCAACCGAAAAAGGCCCAGCCAACAAATTCGCATCGAAAACCAGAAATTGGGTCGTGATGCCAGTCGTTGTATTGGGGGCCGCGTGTGCATTTACATCCATTCTCGCTCAGTATCTACCACTCTGCTATCCGTCCCCTTGACTACATGCGGCCCTGCCTGTGCCCGTCGTAGCTCTGCTCCTGTGCGGCTATTGCTGCCGCTTTACTAGGCCGGATCCAGTCCTTGTCTGTGACGTTGTAATACAAGAGGTCTCCCTGCTCGTTTAGCCCCGAGGGAAAGGCCCCCCCCCGGTCGTGGGTAGCACTTCTACGGCACTCTGTGCCATGCCAAGCACAGTTGCCGCACTTGCCGTTGTCGATGCTGGGTTGCGAAACGCAACCCAGGAACGGATACGCAACGGGCGAACGGCGCTCAGGTTTGCCATGCCTTCGGTCGGGCACAGCAGTCGTATATTGGCCCTGGCGGCTTGCGCAGCACAGACATTGCTCATCGTTCCTGGCCGGCATCAGGCAGTTAGCCAGCCGTGCCTAACAGAAGGGGGAGGGAATGGGGGCTTACACCTCACCGAGTGACTGGATGATCAGAGCTATCGCGCGTGCCCTTGAGGCGCACGCTTCGGCTAAGATTCTGCCAAATGGCAGGCCATTATAATGCTCAACAAATACCGGGCGGACACGGAATTTGCAGGATAGCCAATTGATGGAAAGTAACTGCACGAGGTCGGAGTCGACGCCAAGCTCTCTTGCAAGAGCTGTGAACTCGGCCTGCGTCGATGGCAAATCCCATCGGACATAGAGGCAGTGGTTCTTTGGAAGTCGGTATACGCGCAGCCTCCTCAGCGCGCCGACATGGCAGCCAGAAATGGTAGCGCGCTGCTCCGCGTCAGCCGGTCGCGGGCGTCGCTCTTGGTCCTACTCGGAGGGGACAACCCAGACATGCTGCTGCGGGCCATCGTCGACAGGGTGCGGCAGTTGTTGGTTAAGTCGCTCGCCCGGGCGGGAGTCGGCGACGGCATTAGCCATCATGTATCCTGGAGCTGGTTAGCGGATGTCTATACAATGCCGGGTTGGCTAGGCAAGAGAGAGGGCGATACCGTGTGCGGGCGATGGATGGTAGAGAGTGACGGCGGCGCTCTCGGGTCGCGTTCCTCGGTCCTGCTCTTCCGCGTAGTAGCGGCTCCGGTCTGTTGCAAATCGCTGTTTGTGTTGGAGATGGCGATTGTTGCGGCGGGGAAGGATGCTGCGGCGGGAAGAAAGTTGCCGGTGCTAAGTCCTGCTGTGGGGCTGGCCCACGTGACCACAATGTCGCGGTGAGCAATGGCTCGGGCCAATACTTTCAATCACCAGCAGCGGAGCCTTGGGTCGGCAATACCAACGCAACGTGTAACTAAGAAATCGCGGCAACGCATTTCTGTCTGAACGACGCTCCTAACTTTTACCGTCCGCCTCTCATGGATAAAAACATCAGTTGGAATTGTATGTAAATGTAAGCTGCCTTCATGGCCGAGGAGCGCAAGGAGCGCGTGTTGTTATTGAGGCACAAGATTGCCTCCAGATGGCCCCAGTTGAGAGCGTTGAGATGGGAGAGCTTCCCGATGCTGCTGCTATCGCCGCTTGAGGGCTGGGATTGGTGGGTCAGGAGCCTTCAGAGGTTGGCGGCACGATGAAGAGCAGTGCCTGGCGGGTAGTTTGGTTGTGGAATTGACTGTGTTGTCATTTACTTGTACCTTTTAACTGTTCGGTTCATTAACTATCGTAGTTTTGCTTCCGTAAGTAGATCTGAGGAATATCCTCTGCGTAGTTTTGCTTCCGTAAGTAGATCCGAGGAGTGTCAAAGCGGCTAGTGACCGCCCCAACCGCAGCCAGGTCTGGAGGTGCTTGACAGTGTGGGCACCGACGCACTGTCTAAGCCGCTCCAGGTGCGAAATCCGTGCGAAAAAAAATTAAATATCGAATTTATGGCACTGGTTCGGTCTCTACTATAAGCATTGCGAGAAAACACGCCGCACCGGTGTTGTCCTTGATCCACTGCGGGAGCCATTTCCGGCTTGTGTCTGCGCTGTCGAACGATCTATGTTCGTAAGACGGCTCTCGTGTCTATTCCGGGCATGTCCTCCGAAGAGTGCTAGAACATTGCGGCTGGCAAAGGGTTTCCGGTAAGCCACGTATATTAGCCGCTTGCTCGGCGTGTCACTCAACTCTCAAGCGATCGCAGTGTGCATACAATTTGGCCATCTAAACTCTTCTATCTCCCCTTTCGCAGGCTCGGATCCCACCACATCCATTAGCGCTGAGCATAGCGTGTGAAGGTTAACGCAAAGGCCCTTATATGATGAACCGGAACAGGCGGATCTCTAAGGCGCCTGGCTTTAAGGAAGGCAGCGGCGACCACAGCTCCACCACCCCCCCAGCCGTGCTAAACGATGGCAATATCTCCACGTCTAAGGAGCCGTTATGGAAGGACGGCTATTGCAAGGCACTGTCGCTTACTTTGGACGAAGCCCTACCACCAACCCAAGCTTCTGATACAACAATTGATTATCACACCACCCCAAAAAATCCTAGAGGGGGGGAAACACACAGACCGACCGTTCAAGACGTCTTTGGAAGAAGGCCAGCCATGGCCGTTAAAAAAATGTACATGGCGGGAGATATCCCACGGTTCGTAGTCGCCTTTACCTCTCCTATCTGGCGCAAGGTTAAAGAGCTGGCGGGCGAGACGTGCTTCGAAAGTTTCCTTCGACAGTATCGCGGATGGAAACATTTCTGGCAGTTCAAGGATACGTCGGCTATTATATACTTCCCACCACACGCTTTGCCGGGCAAGATTTCATATAAGAAGGTGATCGGTATGAAGCTGGTGGGCGAGGAATGGATGGCTTGTGTAGAAGCTGAGACGGATATAGGACCGAAGGATATAGGTGATAACCACCTCGCGGGGATTATTGCGAAGTTTTGTGAAAAGACAGACTGGACCGACTTATTCTAGTTATCGATATTAAAAGTGTAGCCAAGTTATATCAAATCAAAATAGGTTTTTAAAAAAGATTAACGAAGTAATTTATACATCTGTATTACCCTCTCTATAAAGTTGTTCGCGTATCTATCAATATTGGATTAACGATATATTATTACGGGGCTGGGTATTAAGCTGTGAACCGTACTATACTTTAGTTATAAACTTTTCTCTTCTTCTCCAGCACCGATACCTAGCTGTTATACAATAGGGGCGACTACCCTATAGCTAGCTAGCCGTTGCCTTGCCCCGGGGTCTTACCCAAACGGTATGCACCTAACTCATTGCTGTTTGAAGCAGATACAAGGGCCTCGTGGTGCATCCATAGCTCGTTAATTTGGTGATACGGGATATGCGATGTTAGCATAGCTTGCGCGAATCGATATTATTACCGGGAATTTATACGAAGCTAAAGTTAGAGATTAAATGGAGCCTTGAAATGGATTCTACCTTAGTATAGAGATTTTATTAGGGATAGAAACGGCTTCTATTAAGGGGCAATTGCATTCTTTAGGTCCACACTAGATAGCTTCGTCTAGCTATCCAAAAGGTAGTGTCTAAGTGGGGTATGGGGGATAAAAGAACGCCACAATATCCTATAGATTTATATGGAGGTCTAACAATCCAGGGTGTCGGCTTTTCTATATTTCGCTTAAAACTATAAGCGTAGGCCTGGAGCGGTATGGCCTAATTTTCATCTTCTCTCTATCGCGTTATTATTTAAAAGTTGTTATTACGTCCCACCCGATCACCCGAACACTAAACAGGAATATATTCTAAGTTCTTAATATTAGGCGCTTTGCCTATACTCGGTTTTGCATAAGCGTATTCTGCTAAGCTTAGAGGCCGTATTGAGGGCGGTTATATTAAGCCCATGACGACCTATGAGGGTATCGGTAGACAATTATGTGGAGACGGATGCGTTCCCATGGATTATACCTGCTGCCCCAGTGAAGAAGGGGCCTGTGTTCTAGATTGGGAGTGCTAGTTGGGTAATAACAACGAGTACGGGTGCTGTCCCGAGGGTGCGGAATGTGTGGGTGACGGCGGAGTTATTACTACGACCTTTTACGATACTCTCCCCACTACCCTAGCTCGGGGTCAGGTTAAAGACGAGAATAGAAAGAATGATCGCAATCTTCCCCATCTCAAATACCGTCGACGGCATGTTCCTCGCGCGCATCACTGGCCAAATCATGGGCTGCCACCTAGGCTACATGATCGGCAAGGGCGCAAAGGACGATTTCTGGGTAGGCTTGGACCCCATCAACGACGCCAACTTCCGCAGGACCTACATGGAGCAAGACCACGGCATTGACACCATCAAGAGGGCCGAGAACACTGAGACTACCCTCGGCGTTTACGACGCGAAGATCAACAAGACCATCTGGACACTCATCAAAGAACAGGAAGAGTCATCAAAGAAGAAGAAGAAGGACGCGGCGGGCAGCTCATCCTCAATAGCCCCGCCGGCCGACACCCCGCGGAGTGACCCTCCCGTGGCCCCGGCTGTGCCCAAGGTCACGCTCGCTAAGCGAGCCGCCTCGGAGTCCCTTGCAGGAGGTAGCCGCAAGAAACTCAAGCTCGACGTAAGTAGTAACGATGAGAAACCCGAGCCAACAAAACCCGCCCCTATTATCATCCTGCTTAGCGACAGCGATAGCGAGAACGAGCCCCTAGCCCGGAAGTGCGTCAGAACCTTCAGAACAGTCACCCCCCGATGTCAAGACGAGCGTCGGGAGGCGAAGCGTGGACCATGCCGGAGAGTCTCACGGCGTACGATCGAACAGTGGCGAATCGTCTGAACGCGATATACAGCGAGATCGCGAGCATCAAGAACAACGCAAGCGCGACGACAGACAAGAAACACCAGGACTAAATCGATAACTTGATCAAGCAACCCCAGGAGCAGGTGGACAAATTGCAGACGGCACTTAACGCATACGAGCGTAAGTTCGAGAGCTTAATCAAACAAAACCAGGAACAGATCACCAAGTTACAGGCGGCGCTTGACGCCTACGGCCCCAAGTTTCACAAGGTGTAGGAGGCAATCGACATCCACGGCACAAAGGTCGAGAACCATGAAAAGGAAATCGCCGAGCTCAAGGCCCAAGGTGTGGGGCTGGTGACCTAGGTAAGTCACTGGCTGCGAAAAGGGAGGCCAAAATGGCCAGAAAGGTAGACAAGTTGGTGATACAGTAATTGATTGTTGGTTATTCAGAGTAAAAGTCAAACAGTAAGGAAAATACAGCTTAAGAGCAAATCCGGTGTGGGTCTGGCAAACCCAGGGCCCTTTGTCTGGTGGCCCACACAAGGGGAGAAGCTGACAGATCGCGTAAAAAGATAGTCGAGGCCATTAACAGACTGCTGGAGGTGCCCTCTATTGCCGAGGAATACACCAAGGTTGTCGACAGAGAGGAAGCCACGAAAGCCAAGAAGTAAAGAAGGAATGGGTAACGAAGGTGCATGGCACGGCGTTTGGGACAGCACAGAAGCTGGTTATCGCGTTGCTTTATTCCCGTTTCATGTATGATAGCATTGCTAGCGAGGCACGGGGAGAACAGAGAAGGGGATTGGCATGGCATAAGGCACTCTGCGAGGACGCAGAGATCTCTAGGTGAGAAGATCACGTGACGGAAGGGTGGGTCATTAAGGTACTTGGCAGTGGCCTGGGCTGGAAGGAAACTCAACTGGATCATCGAAAATAAAAACGTGTTGACTTGGGCTTATTATTGCCACCACTGCCTACGCCGTAATTGCGTGACATCTATCCGCCGCTGTCAGACATGATGTGGGTATTGTTAGTTGATTGAGTGAAAGGATCTGTAGGGCTAGCGCCAATACCTAACTATTCTGCCGCCACACGACATCCCGACGTCCTCGTCGGATGCCCTCTGCTACCATACCTCTTGTACCAACTGATAGACCTCTTCTACTAACGTAAATATCTACTCGTCTTTCTATCACTACACTGAACTACTATTTCACTCTCCTTTCTTCCGTAGCCATACCTCTAAAACCTTGCTATTCTTCCTTGCCACCTCTAATCAAACTCCTTGCCATGCCCATAAAACCGTACCAGATATTGTGTATCTCCTTTCTTGGTAGCACTGCTGCTCACAATAGCCTTAAGTTCTTGATTGGCTGTATCGCTGGCAATTACCTGCCATATGGATTGTAGGCAGATCTGCTGATTCTCTCCGTGATTTCCAGTAGTAGTGTTTGGCAGTCATGGCTGCGATACACAGGGCGTCGTATGCGTCCAACCTAGTGGCATGGATATCGTCTATTACCGGCACTCTGCCAGCTACCACATCGCTGGTAGATACGGGGTTGAGCCCCTTGATGACTTCGTACGGTGATTTGCCAGTTGCTGAACTGCGGATGATATTGTGTTCGAATTGTAATCCACCCTGGGCGACTGCTCGAAGTGATTGAGCCCTTGAACTGACTGTCTGGATGGCCCTCTCGCTCTAGCCATCTGCTGATGGATGGTAGGCCGTGGTATATAATAAACTTGTGAAACCTTCCAGCCATCACAGAGTCCCATACCGATGGCAACCGGGCCGGGCGCGACCGACTCTGCACTTGCGATTCCGCCGTGCCAATTCTATACCACACTTTTGCATATGACACCCTGTGGCGTGCTGCCATCTGCAGCTAGCCTTCTCGGCGGTCTGGAAGAGCATGACGTCACCCCTGCCTGGACCACCTGACCGTCCCTCGGTTTTCTGCTACCACCAAATGTTTCCCCGACAACAAGGCAAAAGGCGCAGGCATCCTCGCCACCACGAATAACGAACAGCCTTTCCATCACCACTTTTTCCTCGACTTTCTTGATAAACACCGACAACGCTTACCTATCGGTCAGACCTGCGCAGACGATTTCCTGTACGTTAGCCGAATCGAGCAGCGGGCGCCAGGCAGGCCGGCTCTGTCAACCTCAGCACGCCCTCTACGCAAGTAACCAAATGCTAATCGAGCGACCATACAGTGAACAGCAGCACCAAGCAAGCCCGTCCCGCCAATCCCAGCAGACTCTTACGCAGGCAGCTCGGTTTGGCGATTACCTGTCCAGGTGAGCCAGTCCCGCTAGCCTCAACAAGCTCTTGCGCAGGCGACCAGACGCTGATTGAGCGATCGTATAGTTTGCTACGCAAAGTCCAGCCGGAATGCCACGCATACCCATCCTCTTTCACCCAACATGGATGATCGATCGGGAGGCGAAGGTACAAAGCGACCGGCGCCGAGCCTCTGCCTGATTGATACCGACACGACTATCACGAAGCGCAGGCGGATGACGCTCGAATACCTACACCAGCGCCCTTTAACGGGCGGAAAATGCGTTAATCTGCGAGACGTCCAAGTGCTACTGCGGCAGGACGGCAGCCGGCAGACGCTGTACACCGACATCGTGGCCCATTGGGCTACGGATTACGCCACGGCGACCACGGACGGCCGGCTCCAGCCAGAGCACATCGATTGCGATAAGATGTTCCGCGATCTCAAGCTCTATGCCGGTATCCAGGAACACAGTGACGCCGAGGTCAAGAGTCAAGTCCTGGCAGCGTATGTGGAGTCGGCAGCCGGCAGCAGTGACCACGAAGACTACGTCCGCGATGACGAGAGCCAGGACAGCAGTATCGCCTCAGGTCGGTACGACATCCGAACGGCCGGGGACCTGCGGGTCTTGTTTCTCCACCTCAGCAAGTGCGCAGCTGCCCGATAGGACGGGAGCCCGGACTTACCCTTGCTGGAACTCGTCGTACGGAATGTTGAAGCAGCGACCACCGAGACAGGCCCCGCAGCTAACGTCGCCGAGGTCGACAAGGTCGCAGCACCCACCGCAGACAGAGATAAAGAAGAGCCGCCTAGTCCACAGTACGAGCCCGACCAACCACCCACGCCTCAAGATATAACCCCCATCTACGCCACAGCTATCAACGAGGACGGTAACGACGTCGCAGAAGATGTCGACAATATATACGGCAATATCAGCGAGAGTGTCAGCGAGGCGGCCAAGACGGGCTGTGAGTTTAGCGACAACACCGAAGGCAAACAGCAGGACTCGGACGATAACTCGGTGGTGTTTATATCCGAGCGGTCCCTTGCGTTGACGGATAATGACCAAGCATCGCCGGGATCATACGACAGTGAGGCGGACAGTGAATACGGAACCGCCGCCTCCGTAGCGAATTCTCTGCAGAGTCTCAGCGCGGCTCTCTGCACTATAGATGACACAGAGCGCTGGGAAGCCACGTGCAGGCTCTTCTGCCACAACCAGGCACACACCGCACACGACCAGGGCGCCAAGCTGCTAGGGACGAAACGCCGCCTCCGCCCTTACCAGATGGAGGCGGCCTACGAGCTACTACAGCGGAGCTTTGGCGGGCAGTTCCACGGCGGCATCATGGCGCTCGGCACCGGGCTGGGAAAGACTGTCGCCAGCCTGGCCGCAATCGCCATCATGAGGCTAGTGGAGCTCAACAATTCCGAGGTCAAACAGGACTGGGACATCGGAGTCACCGCCAACCGTCGGCACAACGGCCCGGGGATGATGGGACCTTGCCCATCAGGCAACCCGTGGAGCATTGAGTGCTGCTGCGTAGCCGGCTCGCTCAGTTCCAAAATCGCCCTCCAGCTGGGACCCGGCCCGTCGCTCATCCTCACCCCGGCCGGCATCACCAGCCAGTTCGCCGGGGAGGCTACCAACTACCTAGAGAAGCAGGTCCAGCGGCCGGAATCGGACACTTGCATCCCATTTGTGGACACGATTGACGTGAGCGCTAACTCTACCCTCGCACGCGACATCCGAGATGACATCCTGACGGGCTTTATCGGGGACCAACCAATCTACATGGCACCAAAGAAGGGGGACCTGCAGGCAGTGCCTGCATTTGTGCAGGGCTCGGGGTCCCAGATGGGATACACGGCGGGCCAGGTGCAACAGCTCTTCTGCAAGCACCGGCTCCTGGTCGTCAGCAGCAGCCCTCTCTCGCTCTTGGCAAAAGGGGAGGACTACCGCTCAGGCTTTGCCCAGGCCTACGACTTGCAGCAGCAGCAGAGAAGGGCGGCTAAGCGGTACATTGCTCGGTGGGCAGTGGCGCCGAGGTTTGTCATCCTGGACGAGTTTCACACCGTCAAGGACAAGGCGACCGTCGTGTACAAAACACTGCAGCAGATCCGGAGCCAGGCCGCTCCCGGCCATAGCTTCAAGCTCGCGGCGTTAAGCGCGACGCCGATCTCCGTGTCGCTGCAGCGGAGCCTGAGCTCGGTACTGTCGCTCATCATACCGCCCGGCGGCGGGGTGGACGCGTTCTGCAGGGCCGCACAGACTATCGACTCTGCAACAAAGGCCGGCAAGCCCAAGGACGTGGACAAGTACAATGACGCCATCACCACATGCTGCAAGCTGCTCGGGAGCATCATGACGCTCCGTACAACGAGGAGCCTCTTCCACGGTAACGTGCTGGTACCGCTCCCCGAGCTCCATTCCAAACAGATCCCCTGCAGATCTGTGAGGGCGCAGAGGGACGACTTCCGGCGTAGGTTGGACGAGCTGACGGCGGCATGGAGCCAGGAGATCCGCGCCAGAGACGTATGGAGGTATTCAACCGGGTCCTGAGTTGCCACAGCGGCGACGGCAGTCGGGCAGGAGGGAGTGAGCAGTGACGGGTCCGAGAGGGTGCGTTGGAGGAACGTTTAGGGCTTGTAGGAACTGTCATAAGAGGGATGGCGAAAACTGTCTGGTCGTTTATATAAGGTGGTAGGTTGAGATTGACGAGGAGTGTTTATCGGTATTCGATAGTGAGGAGAAGTTTATTGTACAGATGCTGTTTGGAGAATACCTTTGTCGGATTTTTGTTAGTTCCCTCTGTACTCGGCTTACGGTAGCCTAATACTGCTCCTTAAACAATTCTATTTTATACTATATTAATCTGATCTTAAGGTGGCTATCCCACTAGGTGGTAACCAATCGTTATTCTCGTTCTTGTGCCAGGGTCCATTGCAACTAAAGTCAAGCTAGCACACCCGAACCCTACTTTAAAGAACAATCGAAATTGTGGCGGAAGCGCTCTCTGTTTCCCCATATGTCGGTGATGAAGATGAACCGCACCAAATTCCATTCTCTTCTTTAACCTGAGCCCGAGCGAGGGTGGTGGGGAGAGTATTGTAAAAGGTCGTGGTACTAACGCCGCCGTCACCCACACATTCCGCACCCTCGGGACAGCACCCGTACTCGCTATTATCACCCAACTGGCACTCCCAACCTGGAGCACAGGCCCCTTCTTCGCTGGGGCAGCAGGTATAATCCATGGGAACGCATCCGTCTCCACATAATTGTCTACCGATATCGTCACACGTCGTTATGGGCTCAATATAACCGCCCTCAGTACGGCCTCTAAGCATGGCAGAATACGCTTGTGCAAAGCCGAGTATAGGCAAAGCGCCCAGTACGAAGAACTTTGCATGCATTCTGGTTTAGTGTTCAGGTGATCGGGTGGACGGGAAATAACCAACAGAACAACGCGATAGAGAGAACGTGAAATTTGGGTCACACCGCTCCAGGCCTATGCTTATGGTTTTAAGCGAACCACGGACCTCCGTATAAATCCATAGGATATTGTGGCGTTCTTTTACAGCTAAGAGCAAAACCGGTGCACTCTCTGGAATGTTTGGGCACGGACCAGCTCTACTTAGAAAAACACAAAAGTACAGTGCAACGCCAAAAATGGCTTGCGTTTGCCAGCCGTTTCGCTGCTAAGTAAATAGAATAATGCACAGCTTACGTAGCGACCCATTGCCCAACCACTTATGCTGGAGATCAGGACTACTCGCCTAAAGACGTATTTACCACGGTTCAAAGACTCAGGTGTTTTTAAAAATTCACTGGTTGCATGGACTTGGGTCGTGTGTTGGGGGGGCGATCAGGCTGGCAATGGAGAATATGGTTGTGGGAGAGGAGGAGGCAAGGGTTACCTCTTTACAGCGACCACACAGGTGGCTTTGGCCAAGGCAGCAATATGGGTGTGGGTTTGGGTGGCAATTCGGAGGGTGCATTGCAGGTGGCGGTCAAACCTAGAGAAGAAACAATCGGGATGAGATCAGTGAGGAAATTAGTGAGGAAACTGAGAAAATCAAAATTGCCTGCAAGGCACAAAATACGAAGAAAATAAAAGTCGATGTCCCCTCTAAAATAGAATGTCAGAAGCAAACCGCTATATACATGATCCCTGACCTCCCCGAATCCCCACTTCCTTACTCATACCCTCAGGCCTGTGGCCGCACCCCAAACAAACCTCCCTTCGCATTTGATCACCACAGACCAGTGAACAAATGCGTACAAAAAAAATTCCCTTACAAGCCAGAGTAAACATCGTTCGGTGAACAATGTAATCCTGCCTTTTCCCCAGAACCATCCATTCCCCTCTGAAGAGAGAGGAGCACACTCACTTCTCGGATCTGGTGACCTAACGACCTCCTCCCTTCGTCTCTGAGGAGCTCCAGGAGTCCACTCCCACCCCATGAAACAAGGCGTGTGATCAGGCGAAAAGTGTGTTGTTGGCGACCCTGAGTGGTCATAAGTAGGGGGCCGGGCAATTACAGGCCCAGAGAGAAGCCGCGAGCCCATTGTCACAGGAGTGCGGAACCCAAAGGGGGTTGCCAACCTGCTTGGTCGTTGGAAGTTGCTCGACACGCTACCCGATCCACACTCGTTTGCCCGACCAGAGTGACACACCGGATCGGGAACCTCGACATGGTATTCAGTCGTCCGGTCCTGCAAGTGATAGTCGGGATTGGTGGGCATGCCAGATCATGCCTGTAGGCCTCTCGGCTCAGGGGCTCAGGCAGATGGTGATGATATGCCTAGGTAGGGTAAACTGACATTTCCAGCTTGTCACGAGGACCCGTCGAAGTCAGTCTCGTTACGTTTATCGCCGCGTCGCCATTAATCGGAATATGGAAACAACTACTACAGAGATCGCTTACCGGGATAGCAAATTTTATACCCTAGATATCTACTACTAGACAGTATCTTTGTTTTTTTTTTCCTTTTCATGTAGATTTACACCTCAAAAACCTATCAGGTGATCAGTCAAAGTCCACTAGTCGCTCTTGGATATATGCTTCAGAAGTAGTAAACCGCTTGCCGCAAATTGTCTTAAGCTAGAGCGAGTACTATAAACTTGCGTCGTGAATTGACGCGGGATTTCCATTTGGGATATCTCAGTATATAACTAAGCCCGGTTACAGACGCCGCTAGGGAGCAATCTTCCTTTTCTTACCGCCAGTAGAGCCTTCGTTCGTCGTACTCTCGCGCTGTATTTGGACGCGAAGATCTGATATTGTTTGATCCTTTTCAGAGTTCGCAGCAAACAAACCCTGAACCTCCTCCCTAGCGCAGTTCAAAAGAAAGCCTTGCGCCGCGATAACGTATTGTTTGTTATCGAGCTCCCTGAGCTTGGTGACAAGGTCCTCTTTGTGCTGGTCAAGGTTTATCTCCAGCATTTCCTTGTCAACTGACTGCTCATCTAGTCTCTCCTGGTAACTTGATAAAAGGATAGACAGTCTTGTAATCTCGAGGCGGGCTTTTCGTAATTCCTCCTGAATTTGAGAGGAACTCGATGGCATCTCATGGGCATTTGCTTCCCCGTTATGGCTTTTGTCGCTTTGAGAATCGGTAAACCTAAGATTGTTAGCGAAACCTAGAGAGGAAAGACGGTGCGATGCTAACATAGTTTATGTTGTAGAATAGTTGGTTGCTACGCGAATTTCGTATATATGGCCTGATCCCCCCATATATGTGCCGAGACAGAATCTGGAGCCAGAAATGAATCCTTTCTGGAGAGGGCAACGTGGGCTGAGTGATGGGATAACAAGTAATAGCTAGCTTGGGAAATATTATATTTTTATATATTAATTAGTTAATAGATTATTATTTATTCTTTATTTAGAACCGTCGAGCCTAGCTCACATTTCTTAATAACGATAGCAATATTTTCGTATTAGTAACGTGTCGCGAATGTGTGCCCCGATTTCCACATCCGTTGCAGGAATTTTAGCAAGGTTTCCGACCTTTCTTCGAAATAATAACTTCGACGTTATCAAGAATTAAGAGCGAAGGCGCCAGAATCGGCTCCGAGAGACCGGATTATAAGGTGGCTCGGCTCTATCTTTCTTTCTGCCCCACCCACGCGTCATTATGTTATCAAAGACCACGCTCTTCTTTGTGCTCTTGCGCCTAGCTACGGTCGCGCTGCTCCTCTACTTTTCCGTTCACATCTTGGCCAATAAAGGCAGCGAGAAGGAAGGGGTAGTTCGGGTCTCGGTAAGGAGGCAGGTCCCGACTGTATGTTATGAGGCGCTGATGGCAAGCAGTTAAACCTGGGTCTTCTCCGACGCGACCTCCCAGCGCCTTTCCAAGGGATCACATCCCAAGCCGCCGCAATCAAGAGTGCGGCTGGCGCCGCGGGGCCGGTTACGGTGCTTAAAAGCGCAATTCCAACCATAGTGAACGGCGCCGCTAGCCGAGCGACGGCTGCTGTCTCGAGTGTGATCGACGATGCTACCAAAAGAATCGGCGAAGTACTGCCCACCGGTTGTTCTGTCGGAACAAAATATGTCTGCGTCGAACTGAGCGGGCAGTCGTCCTGCGTTAGAATGCCTTCCTTAGAAGTCGTCCTTCTGTTCGGGTTATCTTTAACTTTAGTATCTTTCTTTACATTTGCTTTGAAGTTCGTCCTTCCGCTTATGGGAGTCTTTACGCTAGCGCTAAGCGTGCTGGGGCTACTATTTTTTGTCGTGTTCGCTGCTTCTATGATATTTATAGGGGAGGTGGCGTTTGTGCTAGCTGATTCTGAAGCTATATATGTAGAAAAAGGGATGGCGCTTCCTGACTCTATTGGCAGTCTAGTTTGCGCTATTCTTTGGGTTGCTATTGCAGTTATAGAACTAGCTTTATAGTATGAACACGCTTAGCAGTGTGAAGATACTGTTGAAGTAGGTAGATATATAGGTAGGTTAAGGTATATAAGTGTGACGAACCCTTATCCAGAACCTCCGAAAGGGATAAGTGGTTGAAGGTAACTTCTAGACTTATGGTTCGGTGGAGTTAAGAAGTGCACAATAATAGACTCGTCTCGATGTAGTTACCATGCGCTTAATGATTAACGCTTGTATTGTATACTGTGGAACTATCACAAGCTCAACCTTTCCACGTTTATCTCTCACGGCTTGACTTTGCATCTCCTCTAGCGTCTGCGGCTGGCTTTTATTGAAGAATTTATCTTATATAGACATAGACGATACCCAATCGTGAATAACATCTGTAGGCTCGAGCGCTAGGTCGGGTGCAGGTTTTGTTTGGCATCGTTTTGGTCACCGGGCACAGGTCCAGGCTCCAGATATGCGAGTCCGGCAAAGTTACCATCTTTCGCCCATCCTTCTTAAGTAACCGCCGGAGAGTTGACCGAGTCTCCCAACTAGAAACTTCCTCCCCATTGTCTAACTTATATCTGACCAGTATATTTACCAGTGTCTTGGAGGGGTTCTTGGGGTGTAGGTAGAATGGCAGGCACTGAACTACAGGAAACTATGCTCTGGACAAAAGTGTGGTAAACCAGTATAGCTATTGACTTTGACTGTTTTAAGAAAGTAAAGAAAAGACCATTCCAAATACACTGCGAGGGGAGCCTTTTATGGGTATCCAAGACCTTGTTTTCCTCCTTATCGCTCCTCACAACTTCCATCGGTTCAGTTGGCCACAGTGGCTTGTATGAGAACTTTGTAGCTCCTTGTGACCGCTGTGGGCGTTATGAGCGTTGTGGCTTGATGCCTTTGAGTGCTGTGAGCCACGATGAAGAACATACTGTAAAATCCACAAATCGGTGCTGTATTTCAATAGTAGATAGTTCGACTTATCTCCCAATCAATCCCAGGGCCTATCCGAGGGAGCTGCGTATCCCCGCAGTTAGCGTGTCGCAAAAGAGATGGCGGAACCCAGTGTCTTCTTTCCGCCCGCTTGCTAACGGTTTAATGTTTTATTATAGAAGTAGGACTAAAGAGGTGAGACGTAAACAAACCTTTCTCCAACCACGTTCGGAATTAGTAAGGTAGGGTTTGAAAAAAAGGCTATAAAATCACGAAGCTGCGGTTCAAGAGATCAATACCATTTAACCGGCCTCGGTAGTCTTGACTGATGACGTTCTTATTGAAAGGGTGGTCATGAGCTACCTTATCAACTCTCGTTGAGAGTACATATCCCCACTGAATCTGAGAGAAACGCAGTCCGAAGCAAATGGGTTCTATAAAGTCACCAGGACATATCTCATCAGTGAAGATCCACCGGAGTCTGCATTAAAGTCATCTCCACGCTAGTGAATTTGTCGAGATGCTCCGTCCATGATAATTACCTACGGTCACGCCTGAAGTGAAGTGACGCGATAGGGCAAAGAGCAACATGGGAAGCTTTCAACAATTGTGGTCCTGTGTGAAGATGCTCCTTGGGATGCTTTAGGTCTGGGTATAAAGCACCACATACCTATCGCCAGACCAATTTCTGTCAATCTCTTCCTCCAGCAACAACAACGACACTAACAACTACCAACCAACAAACTCCACGAAACTTCCCAATCCGTCAACATGGTCTCCAAGATCTTCTGCGCCATCGGCGCTGTTCTCGCCCAGCTCGCCCATGGCGCCGTGATTACTCCCATCGCCAACTACGCCGTCAACGAGGTCGAGTGGAATCTTCCCATCGATCCTAACGTTCCCACCGGCCCACGCGAGGTCGTCACCGGCACAGTCCAGGAGGTCATCGCCAAGATGGAGATCTCCCACCCCGGCTGGACCCAGAACTTCACCGCTGGCATGAATCTTACCGATCCAGACACCGACCCCGCCTCCTTCACCCTGGCTACCCAGGACCAGCGCGAGTCCACCCACTGCGATTTCGACTCGGGCAAGGGCAAGGCCTTCTGCCAAGACATCCGTGATGGTGCCCGTTACCTGGGCCGCATCGACAGCCCGGCGCCCAGGAACCAGCCCAGGAGCTGCGGCCGTGTCAGCTGCGCCTACAACTCCGCCATTTGGTGGTGCAATGACGTATATCTCTTATCTGTTCTTCACTTCTTCATGTAATCTAATCATTGCCTTTCCTCGATACTAGAACGCCTTTGAGAAGGAGGCCACCTGGGGCGCCATCTCCGACAGCGCCTGGTATCTTCAGGACATGTGCCACAGATGGGACCCCAAGTGCAAGGTTTCCGCTCAGGACTTCTTTAAGGGAAGCTGGAACGTCTATGTCACTGGTGACAACTGCTAGACGAATCAACACGGCAACGCATGTTCGCTTGTTGATCGAGCCGCAGAACGCAGAGACGGTTAGATGGGGTCTCATTGGCTGAGAAAGGGCTGGGGTGGCGGGGATGATTCGGAGACAGCATCTATGTAGACCATGGCGTCAACAATCGAGAAATGTGCTTCCCATCAACATTATGTTCCACTTTTCCATGTCTATTGGTTTGACTTCTTACTCGTATTCTGCGGCATAGGTTGGACGGAAGCGGCGGGGCGCCAGTACGGCGTAGGAGGTGTGGATGTGGAGCTAGTATCCTGTTTCAAAGAGCGACGGTTGTCGAGTTTCAAATTCGCGAAGATTGTCGTAACCCGACGTGTATTCATGTAATCCTCAAAATAGTCCCCGAAATAGATATCGTGAGCCGTTCCAGAGCTCGACTGCTGGGAGGGTCATATGCGTCTGGAAGCGATTTGTGTAGCACGTAGCAAGTTAGCAGTGCTACTACTAAGTCCTACACATGCATGGATAGAAACTATGCCTTCAGGGGATAGTTTAGGTAGGTAATATTGTAAGAAGCCTACCACTGATAAAACTCAAGGATCTTTGGATTACGACCATTATTAAGCATTGTTCAGTGCTGTATATAGGTAAGTGAGAATGTTAGTATCAAGTACTTATTTACGATGTGTCTAGTGTAATATTGTGTTTGATAGACGGTAGTCATTCTATTCCTGAGATATCCGAGTGCTTTCCGTTATCCAATAGCTAAGGTACTTGGTTATTCTAAAATATATTACCCCTGAGAAATCTTCAAAGCCACGGTACCTATTCGTTACCCAGGAACCCCCTTAAACTCTTAAGTACATATAACTGACTTGCTGCCAAAGAGCAAGAACATAAGCTAACACTCCTATTTGGCAATCTCCAGTGTTGTCTTGAGTGGTGCATACTTGGCCGCATTCTGTCCTCCAAAGCGACTTCTCAACCACTCCTGACGCAACCTGGGTGTCGCTTCCCACTCTAATGGGATCCAGCCTCGGAACTCCACGAGTGTATCTTGCCAGTAGAGCTCCATGGGGTTCGGTGGGAGCGTGGACCTCGGTCTCTGCCAGGGCCGAATTCCATGCCTTGTCTTTTCATACACAATGGCGGCATTGTAGTCGATCAGGACGATTCGTTGGGGAGGCTGCCGCATGGCACTGGGCATTGTGCCTGGTGGGTAAGCACAGATGACGTTACGGGCAGCCAGATCGTTCTGTGCGATTCCTTTGAACAGTAATCTCGCATTGCCATCTAGCACCCTCCCCAGGATCTCCAGGCGAGATGCCCGGTCAAGAGCGACTCCGCTGTTGGGAAGACAAAGCTGGCTGATGCTAGGTCCAGGGACGTTCTCGATGAGAATCATACGAACTGGACGTTGCTGAGTGGTGCCGCCAATGGGGATGTTTTTCTCTGGATGGGCGCTGGTGAGTGTTGAGGCGCATCGGAGGGCGAATAGAGGGAGGGTTGTAAGCTGGTGAGTCAACCATTTTCCAAGTTTCTTCATGACACAGAAAATGATACTGACGGGGCAAATGAATAGGACAAACACCTTTGGGAATATCATCCAGAGTTTTACCTATGCGTTGACTGTTCCGTCATATCTGATTTTGCATTTATTTACCACGTCCCCAGCGACGGATGATATTTCTGTTCCAGAAGGGGAAGTTCGACACTTGCCGTTGAGTATGACATATCAACCGTCACACGAGAGACACACCGCTTTCGTCTCCTGTAGAATAGGCCTAGCCCGATCCGCCCTTGTGAGGTGCCGATCTACCCGAAGTGCGGGTCGTGCTTCTGTCGGGTGAAAACTATGTACTAACGTACCTTACTCTGGGATTTTGGACAGCAACTGTGGCCACTGTTACCAGTATCCAGTCCCGACAGGCTGTCGCTAAGGAGTCTCGAACTGCTGAGTTCAAACAGCCTCACGGCCCGTAGAGAGTAAGGAAGAGAAGTTGAGCGTTTTTGAGGAAGAGAAGGTGGATTGTGAAGGTTGCGGATAAGCTCTCAAAAATTGGCACAGCAACTTGGAATCCCACAAAACCAGCGCTACCAGGCCATCTCCCAAAATTGCAAAATGCCAAAGGACCTTCACCTGCCAGTAAAAGTGAATCAGCAACGTCTCCTTCAACCTCACTGACCGTCATGGCGCTTAATGGTAGGAGAGACGAAAATTCATCTGCCATTGCCATCAACTGTAAGGCACTTTCCACTTGCTTCCCATACCACCTCGAATACATCTCCACAATATCTTCTTTGGAGGGGCGGGGAAACTGTACTTCGAGGTCGACTCTTCCAGAACGGACAAGGGCTTTATCTAGAACATGGGGACGGTTTGTGGAAAGGATGACGAGCTGGCCCTTATTCAAGTCTGCCACACCACCCAAGAATATCCAAGAGTCCTGCCAGTGTTAGGCCCTTCGGCTTTGTTGGCCAGGGCCGCTGTATATCGCGAGACTGGCTGGCGTCGACACAATCAGCGTCCTCAATCAGTATTATGCTCCTCCGGTCGGCTTTTTGAGCCAGTTTTACGAGCAGATCATCGTTGAGTTCCCCGCTGGAGAGTTTGAGGATGTGAATGGTCAGTTTAAATGTCGTAGCGATAGCCTTTGCCATTGTCGTTTTGCCACATCCCGGTGGGCCTGTGAATAGGATTCCGAGTTTGTATGGAATGTGGAGGTGGCGGTACCTTTCCTCGGTTTCCGGATCGAAGAAATCATTGATGCGGTTGACTATGGAGTCTTTGAAAACTTTTCCCAGGTACACAGTATCCAAAGATCGCGCCGATGCTTTCCGGAGCGGCACCCATGAAATCACGCTGAACTGGATGTGCGGCACGCAAATATCCAGGCCATAGCTGCGAGTAACAAAGGACATAAATGCACTCAGAGCCCCAATATCCCCCCTTCCCCAACTGTTGCACCAGACCTCGAGTTTTTCTGTTGCTCGACTCTGCTGTGTCGGACTGCTTGTGGTGATACGTCTCGCGCAAAAGGTGGTTCCCCGCCATTTAAAATGGACGATACGATTATGGGGAAGGCCGACAAACTCCTATCCCCATATTAGCACACCACCAAGAACCTCCGCGGCTGTTTCTCGAGCACGTACCCTAATAGCTTGATCACCAGAAACCCAATAGCCGTCGGTACTTTGGACATATCTTTCGTTGGTCGACTGGTGTTCTTGGAGTCGGGACATTTCCTCACTGTATTCATCAAATAGGAGTTGAGTATCGTTGTGCTCGGCGACCCATCGCAGAATTCGAGTGTAATGTGGCCACCCCGAGGTGATAGTGATGCCCGCTTGACGATTCGACCAGATAAGAGTGAAAAGGTTTCCAAACCGGGGGATATTTGTCCATAGTACCGATAACAGCTGGACAGAGGTGATTACCAGTGCAAGCAAAGTGTCATCCATGGTAGCTGGCTACCTAGAGTCAATGAGAGTAAGGTATGGCTTGTTCAGGCTTTTGCGGATCCGTAGAATGACAGTAAGTCTTGGAAGACAACGGGGGGAAACACGTTTAGGAGGAAAGCAGTTATCACCTTATCGCCTTGATGATTTGTCGGGTCGCCGCCGCAGACCAGATGTGTGTCTGCGTGTTGGTCGCCCTTGGTGTAGAAGCCCCACCCTGTCCTGGGAGGGTGTATGGGCGGGAGGGCGAGCCCTGCGCCCCATACTGAGGAGTTGATCCTATCGTCTGCTGTGGGCTGCCTTCGGTGGGAGCTGATGGCGAGCCTGTCGGATTAAGTATGTTGTGGACGCCCGACGATTGGTTTCCCGGTTGCCAGCCTCTTTTGCTTCCTTCAACTACCGTTGCTCTATCAGGATGGAGCGGTTGTGTTCCGGAGGCGTCTTGGTGGATAAGATGAGGTGGAGGTGGAGAGGTGGTGTCTGCCGCTGGTGATTGCGAAGGGCGAGGAGGAGGGAGGTGCACCTCCCCCTGCGATATCTTCGCTTGTGATGTCTTGAAGACCATAACATTGACGCCTGTAACCGCTGTCGGACACCGGAAGGACCAGTCCTTGGTCAAGGCCTGGCTGTTCTGCTGTCGACGATAAAAGTAAATAACGTCCCCTCTATACGAGCGGTAGAGAGTTGAGACCAGAATCCGAACCAGATATTTGTTGGCAGAACAGTAGGCGCAATGGTACACCTGAGTGTAGTAGCAGAGAAGTAATAGGTCACGCTCTTGGAACCCCCTGCGAGAAGGATACAGTGCGCACACAGCTGGCCCGTTTTCAACCCTGTCAGCTCGCTCATTAGCCTGACCCGATGCAGCGGAGAACCCACATCTCGCGGCAGGGTCACAATCTTGGTCTGGGTGTGCTTTCGTCACAAAAGCCAACGCATGGTCGGAAATCTGACCGGATCTGGCATGTAATGACACACCCATATCAAGTTGCTGAATAGCGGCATTTCAATATAGGGCTTGCCAGATAAAGTTAGCGCCCCATCTAGGGGGGACAGAGATGAAGTGGTAGATCGAAACATAAGGAGCTCAAAGCATACACCGCCTCCTTCAGGGCGAATTACGGGCGGACTTTTACGTAGCCAACCGGAATGCACGTACAGAAACTTGTGTGTGCCCCTCTTAAAGTTGGATTGACCGCGCCTCCGTCCGGGGTAGCCGTGCCGCTCCACTTATGGTTTACCGTGACGATATAATGTCTGCCGTGCCGGTCCAACCTAGTCAAGCGCCTGGCCCTTCTCGGTTCAGGGCCCGGTTGGAAAGAAGGGCCCGGTTGGAAAGAAGGGCCCGGTTGGAAAGAAGGGCCCGGCTTACAAAACCACAGTTGCTGGATGCTGTTACACTCCCCCAGCATTTACACATCCTGGCAGAATCGGGATACTAACAATGGCTTCACTCTGCAGCCTACACCGTTGGGGTAAGGGAGAGTCGAAGCTGAGGGATTCCGACAAGGATGCAGTCCCGCGATACCTTTGGTACCATTACATCTCTCCGAACCCTTGGCGTTTGCTGGCATAATGTTGGGAGCCCAAGATGGGCTTCGGGTAGCTGCTCGTTTACCCCTCGAGTGGTGCGGTTCGATCAGGCTGAAATTCAGAGATGGGTCACCGGTGGACCGCGTTTTCGAAAACCCTAAGAGAACTGTTAAAGTAAGACAAGTTGAAAATGGGAGGGACGGGGTTCCACGCTGGAGAGAACATGGGGGGGGGTGGTAGTCCAAAGTGTTTCTGAACTACTGTGGTCATCGGACATATAGCTCCTTAATCTGCAGCTCCATAATATATAATGCATCTGCACACCGCAGGTGAACCGCTCAAGATACCAAGATTATACTCACCAAAGTCCATTCACATTTACAGAGCGCTCAAAAGCAAATACGATACAATGAGTCGGCAAAAAAGTCTCGAGAGTGCTATGAATGCAAGTTTGAACCTACAGGGCTGCATTTCCATCGATCATACACCTCAGAAACCACGCCGCAGCTCCAGCGCTCATCGCCTTGCCGGAATCCTGCGTCTGGTTCCTGTGGTTCGTGGAATTGGTGCTCTATTACCTGGTACTGGTCCTTGAGCTCCTTAATCTCTTTTGCCAATTCCTGAACTCGTCTCTCGGCTTGTCGAAAGGTTTCTTCGCTAGTTGTGTCATGCGCGATGATCGTACCGTTGTTGAGGGCTTGCCTTAGCCAGCGTGTTGTCTCCTCCGAGAGGGATGTTGTATTTTCCGGCTGCATCGGGCCTCCTCCCACCGCTCGACCTCTGCCTACCACGTAGTCCTCTCCTTCCGAGTCCACCGCCAGATCTCCTTCCTGGGGTTCAATCCCATCGTCACTGTCGGTGTATTCGTCCGCGGAATCCAAGATTCCGTTATTGCCATACTCCATGCTGGCAACCTCGACCACCTGCTTAGTCGTTGCGGCAGTCTCCTGGTCCTTCCATTTGAGCTGCTTGGGTGCCCTGCAGTCTCTTTTGAAGTGTCCCATCTTTCCACAGTTGAAGCACTTGATGTTGTTCCTGGTGTGCTTTTGAACTGCGTCCACCTCCATGGGTCCCGCGTGAGTGGTCCCCAAGGTGCTTGTCCCATGACGCTTCTTCTTTGACTTCTGCCTGTCTCCTGACCTGAATGCCCCGAGGTGGACACGCGTCCCTTTCTTCTCCCGACGTCGCTGGTATTGGCGATCGTCGATGCGTATAGACGTGTAGCGGGTGGCTCTCTAGATGACTGAGACTGTAATATATGCGTTAAAATCACGAGGCGGAAGATTCATTAACTGGACTCGGAGGTGGGGATTTGATGGCGTCCCAGTCCAGTAATTCAGTGTCGTCTAAACTATAGGGAAGAACATCACACGTAAAAGGAAATGTCATCTCTCCCAAAATGCATATTCAGGTTTCGAATCTTGAGCATAGACACAGTTGTTACCATACCTACTACGCCCTCTCCTTCGTGACAATGAGGAATCACTCGGAATGGGAAGAAGTAAACTGAGGAGGGAATATAGAAATACTTGGAGCTGTTAGTAACACCAGTCCTCACGTTGTAGAATACTCAAAGCATAATAGTGGCCTGCAGACCAAGACAGCCTCGGCCGTTTCATTACCTGTTCGCCAGCAAGAACATACTACCGGACACCTCTAGGCGCTGGGAACACAGGCATAAGAATCTCCTTTCTCCCCATCTGGGAATGCCGCTTGTAGGTGCAGGCTACGACTTACACAGCACCTGGGTCTGTTTATGATTCGCTGTCGACTCCAAGGTTACATATACCTTCCCCCAGAAACCAAGTTCAGAGTATACAGCGATGAGGTGAATCCATGACAAAAATTGCGAGCCATAAGAGGCTCCGGGTACTGGCGCGAATCGTCAAATTTGCCCCAGAATCTCAGAATCTTTCCCTTCATAAGGTTAATACGAAGCTCAGGATGCTCCCGAGAGCCGAGGGCTGCGCTGCATAACAGGGAGTCCATTGTTGTAGGAAGCCCCAGGCACTGGAAAGATCATCATGCTCAATTCACTCCTGTGATCGAAGGAGTAGATACTCGGCTCTCTGCGCGTTGGCCCGGTTGCAAGGGCTCGGAAGAGTGAAAAGCGGGGCAATCGTGAATCCTTCTCGTCTTTCCACCTTACCAATCCTTTTCTCTTTTATCAGTCCTTTCCAGGTCACTCTTCTAGTAATTTCTAGTACTAATACCGGTCTTAGATTCTCTTCCACCAATTTCGACGCTCAGGCCAATATAGTGGGAAATACATACTCCGGCAAGGTGGGAAGGACTTGAATTGATTGGCGTTTAGCGCCTTAAAGTAAGTAGGAGCACCCTTTTGGTGCCTCATAGTATTAGAAATAGAAGCAAGCGTGACCATCCTTGACTCATGCCATCACCTTTCCTTCCTGGATATCGTATGCTCGAGAAAAGAACTTGAGGGCGTTGACTAGACCTTCTGGAGAGAGATGGAATCGGACGGCTTATGCGGAAAGAGTACCAGCCTGGAGTCATGCTGGGCTTGGATGTAATTCAGAATGCAGTCGTGGATATGCCTCTTATTGTCGATATGACCTTGACAATGGGCCTCCTACTCTGTCTCGCTGGTTTGCTAAGTATTGTAAGAATCGAGCGAAGCTAGATTCTGCCTTGCAATACTTTTTGTAGCATCGAAATATATGCTCCCATCTTTTCTTACTGTAACTGGGCTGATGTAAATGTCAGCTGCAGAGCGAGTGGCCGTGCGAGTGATCTTTCTTACTGTTCCATCTCCAAACGACAGGAAGAGACTGGGAAGATGATCCAACGATCCAGGAGATGGATCATTGGCGACCTCAGGATCATTGCTAAGACCCAATGATCCGTTCCTCATTGGTTGCTTTCCTAACCAAGTCCGTTCTGATCCCACATCAGGGTTGTGACATTAGGCCAAAATATAGAAGCTGTTTCTGGTTCTAGCAAAGGCAGACCACCGCTGCCTACACAGATAAAATAAAAAAAGCCGTTTCTGGCTTTAGCAGAGGCTGAGATATCATGTCATGATCCTAGCGCTGCCTTAGGCTTAATGGTTTGCGTTGTAATTATGTGGAAGCTATTTTTGGCTCTACAGAGGGCAGAAGTTCCTTTTTATATTGTCAAGCCAACTGGCTATGCTCCAAAAATGGCTCTGCTCCAAAAATGGCTCTGCTCCAAAGGCTCTACTCCAAAAATACTCTGCTCCAAAAATGGCTCTTGGAATCAAACAGACCCACTCAAAAGGTAGCATTCGATGGCTGGCGGCTCCGTGAGGTGAGTATGAACTAGCGTAAAAATGCAATCTTACATGCCTGATCAAGTTAGAAACTATCCAAAGTTTCGGTGAACCGGGATGAACAATGTTTGGAGGGAGATGATTTGCCTGATTTGGACGAATTCAGAAACTGATTCTGGCTTGGACATACCACGCTGCTTCTGGCTCTGGCGAAGGCAGCGGTTGCCTGTCACAATTCCTACCTGCTTGACCAAACGTTCTACGCTCCAGAAACAGCTCTGGAATAACCTTGTGTCACGTAAATTTACTCATTGCTCACCCTGCTGGGCCTTTCTCGCCATGCTCAGGGCTTCTCCACTTCCGCTCAGGTTAAAGCGGCAAGTGCTCAGGTCCAAGAACGGAAATGGAAACTGTTGATGTCGGGATTCCGATATTGTTTGTAACTAGACTGATGCTGGTTTGAGGCGTGTGCCACACCACTGCGTGGAAGGTGGAGCTAAGGTTTTGAGTTTTTCCGCGAGTGACCCTCATCCTAGCTTAGACGAACAAACGACTTCTGTTTATACCACCGAAGTCCACGTCACATATCTGACAAAACTCAAGGGTGTCATGGCTTGGCAGTGAAGGACAGGATTACTGTCATAATTAACCAACCCTGCAAGATGCTCGAGGGTGCTCGGCAGCATAGCAGGACGAGCACTCGGGAAGGATTCTAGTATATAGTCGTTCGGTTAGGATGGACTCAGAAGAGTTCATCAGTATGCAATCACAACACTAACATATAATTCCGTTTGAATAGGTGTAGAAGCGGCGGGTCTGAAAGCGGTGAGTCTGAGAGCGGTGAGTCTGAAAGCGGTAAGTCTGAAAGCGGTGAGATGGAAGCTGTGGGTCTGAAAGCGGTGAGTGTTACAACCCAAGACTCCGGAGGCACGTGCACGCAGCAGCGGGGCATTCTGCCCTAGTGTGAGGGCAGCTAATCACGCAAGGCGAGGGCTCAAGTAAATGGTAGCTAATTGACAAGACAATATTTCCTTCTCTAGGAGGGAAATCGCCGTCGGACAAGGAAGACTGGGCTCCGAACGTTGAGGCCGTTCGGGCAACGATTCGGTTCGCAATGACCACGGGCCGACTCGACACGAACTAACCGCAGGCCGACTAAAATACCTGACCGGCCTTCAGGGTCTTCGTAATCGGCCCTACAGGCGTCCCCCCCACAGACCAACGGGCTTCAGGCATAGCAAAAGGTAATCCCTGCTTGAGGAAGGTGACAATGGTTGATGTACGCGGCTGCGTGTTGGCCGAAGGGGGCTGAGGGGCGATGGGGCACTCCTGACCGAGGGCGACAATATCGTCGGCGGGAATGAGGGGGCGTCGGTTGTGTCGGAAAAGTAGACTAAAAAAATCGATTGGGAGATGGTGGGCAGCTACATGGAAGGCCTTGGTACCTTGTTTAGGACGAAGATACCCTTCAGCATGTAGTTTATTTACAAAGAAGTTAGCTACAAGTGACTCTGCGTAAAGGGCAAGAAAAAGAAGCAGAGCGCTACTGAGGCTCGAAAGCTTCAAAGATCTGCCGACGCTGGTGTTTACAGTAGAACCGAGTCTACAGCAACAAGCCCTTCTCTAGAGCCCAGATATCGAGAAAAATGAAATATGTAAGGGTGGCAACGACCCCCCTGGCGGATAGCAACGTGTATGAGGGTTATCTCCTTTACGTCTAACTTGCAAATAGTCCCCATCTAAGATTGCCTCTGAGTGAAGACCGCCCGACGCCTTCACTTTACGGACGCTAGTCGGCGTTCCTTCAAGCAGGAGCCCATGTATCCCTGCGCATTAGCCAGCCACTTCGTGTTCTAGCCATGCCTTTACGCTATCTGCTGCCGCTTCTCCTCTCCCCATCCGACTTGCCCCTGACCGTTCCTGACTCCGCCACTCTCGCGTTCACCGACGTCTGCTGCCTGCTCTGTACCAGCTGACATATTCAAAGTTCGCGGCCTCTGAGCCAAGAAGCAAATCAGTTTCCACATCGGCAGGAATCATACGACTAAACCCCCGATAGCTCCATTTTCCTTCCATGAAGAGTCGGAAGTTGTAGGGTTATCGGCAAAACCGACAGGAATAGAATCCTTGGTGATGCGAATGTAAGTTCTGCCTTCTGAGTGGGTCTCTCAGCCCTTCCTCCTTTCCCCCTACTTACATTTTCAGCTCAATATGCTCGCCAGTGGTCCTGAAGGAAGTAGGCCGAGGGCGGTGCGCCTTACAGCTGCTCCGTTTGCATAGTGCTATGGATCTATGGCCATTGAAGTTTGACGCCCCTCATCCCTTGAGGTTAGTATACGCCTGTTGAATTAATCCACCAGGTGCCCCTACTGTTCCCTAGTACATGTTCCTCCACTAAAGGGACGGCAAAGTGGAAACTCGGGCAACGGACAGGTAGTCTGCTACACACATTGTCGCCGTCTTTACGTGATCTTTGAATTGTAGTAATCAAAGCTATTTAACTAGATGTTTATGAATATGGCAATTCATAAGTGTCTTCTTCTGTTAGAAAAATGGACAAGTTCGTCTATGTCTAAAGTTGCAATTTTAATACAAATGGTGGTTCTAGTGGGTTTGATAACGGGCTACTGGCACGCGTAAGGAGAAAACGGAAGTCATGATCAGTTTTGGTTGCGGCAAGTATAGCCGAACGGTCCTTCGACCCACTTCGGCTCAGGGTGATGCTCACTGCGCTCACCTTTTGCTCACCTTGTGAGACCAATACGGACTGAGCCAAAAATTTTGTCGGGTGTGACTATATAGGTAT
>Psk5_PaTgp_old
AGGTAGTCGGTCTCTAAAAACTTTTCTGTCTCGTCCGAGAACGGTTAGCCCAAAATCAGGCTCGCTTCACCCTCGGCTCACCCTCGGCTCACCTTGAGCTCACCACCGCTCACCCTACGCTCGCCATTCTCCAAAAACGACAACTTTACGCGACGCTCTCATAGTCCAAATTTGGAGCCTCCCTCTCGAAAATGGGCCCGGATAGGGAGGGTCCCATTTTTGACCCCCAAACAACTCCTCCACCAAAACGGGGACCAAGAAATGGGCTCGCCAGCGTATTTACTCTCCGTTTTAGGGGACTCTGGGTCGTGGTGGCCATTTTGACATAACAAAATCCGTCACTCCCTACCTGCCTACTGTGCGACTTTTCTTCTCATGAAATGGGATTGCCAGCATACTGCTCTCCGTTTTAGGGGACTTTGGGTCGTACCCATTTTGACATGAAAAAATCCGTCACTCCCTACCTGCCTACTGCGCGACTTTTTTTCTTCTAGTTCTGGCTATATAAAGAGGCCATTCCATCCGTCCTACCACCTACTGCACGACTCTTCTCTCCCATCTCCCCGTGTCTATATCACTGCCGCAAAACCTTTCTTTCCACACTTCATCGTTATCGGCCTCACATTTTCGCCACACTAGCTCTCTACTGTGCCTTCTACAATGCCGAGAAAGAAGAGCCCTCAAGAGTTCTTTCGCCGGGGAAAAGACAGGGGCTCAGAAAATTGCACGGAGGGAATAGACGGCTCCGCAGTTCACAAAAAGATCACGGACAAAGTCATGAAAGGTTACCAGCGCATGGTTGATCTGTGGAGCCAGTGAGGTCCTCAAACTCCTACTAACTGTCCGCTTCTAATATCCGTTTCAGATATGCCGAAGACCACCCCGGTGCGAGCCCTTACGACCTCAAGACTCTGAAGGACTTTGTGAAAGATATTGCATTTGGTATTGATGGTGCGGAAGACAACTCAGACCCAGCGGAAGGGACTGTCATGGTGTATTGGAAACAGTTTATGGCGGGCTGGCGTCGTGAAAATGATGCTATTCCCAAAAATATCACACTCTCGGTTACGAATGTATGTATATGCACCATTTCTTTAATCGACTGGCCTAAGCTAAATGGTTTGATGGCAGTTCATTAAGTACGAGTTACCCGACATACTCAGGACAGAGGGCAAGGAGATCTTGAAAAATAAGCGGCCAAGAAGATTCGGTACCAAAAACCACTTTCTTCACTTGGGGAGGCAATTATGGGGGAACGATTGGGTGGTGTGCGACAAGCCAGCGACGAGGGTGTACGACTGGGCGGATTTGCTTGCAATTGTGTGTTCCTCTGCACGCGTCGGTGAATACATCGAGTCTACTTGCCGGGCGGGATCTGGCCGTGGTTTATATTACAGGGTAAGCATTACCGAGTATCCGCATTGTCGTGTAATCGTACAAGCTGACGAAGAAATACCTCAGAATGTGACTTTTGGAGTCTTTCTCAACGAACATGGCAACGCGGAGTTTGCCGTTCAGCTAGTTCGAGATGCAAAGGGTATGACGGATAACCCTGCTAAAAGGTGAGAGACTGGCTGCCCGGCTTCGCTGACGGAAACGATCCCTCTAATCAAGTTCTGTAGGCCCGAGCACTCACTCTATGAAGGACTAGGAGAGATGCCACTTATCTGTAACCCCATGCTCCCGATATTGGCCATTCTCATTGGCACAAAGGCTTTCAAGGATTACGAAACCATAGAAGATCTACTCAACATACAACCATCAGAAGGAGAGATGATCCACTTACAGTGGAAGGAAAGCGTCCTTGACTTGCCCTTTTTCAAGAGCATGTCTGCAAGAGGTACGCCGGGAAAGATAGAAACGGCGACTGCATTCAGCAAGCGCCTTAGGCTCCTGGGTTTCCGCGCTGGGTATTCACGTCCTCCCACAATTCACGACTTCAGAGCTGAGGGGCTATACTGGATTGGTACGTATATGGAGGTCCTCTTCCCAGTCCGACATACTAACCCTTTCACACAGATAAGTTATACAGCGTTGCCCAGAGAATGAAGCATGCCGGCCAGAAAGACCCCAACACGTACAACAACCATTATCAGCCCAATAATAGCGGTACAGATGGCCAGGGCAGCTATTTCGGCCTTGATGTGCGCAACATCGCCAACGATCTCTTCCGCGGCTTAACACTTGCGCGCAACCCACAGCTGTGGCAGACTCTCCCAGCAGAAAAGCAAGAAGAATTCCAAAATAGCCCTGAGTTTTCCAAAATAGAGAACAAGCTTGCAACTCTGCAGGGACAGCGAGACACGGACTCAGTCACACGCCGTAGGAACCTTTACGCCGAAAGACGAAGGCTGACTGAGAAAGAAGTCCGAAAGTACCAGAAAGCTCAGACGCTCCGTCCCAGCGGAGACAGGTTCCTGCAATGCTACCACCGATGTATATTCGACCGCGTCCGATTTCTTATGCCCGAACGCGACCGCCTCGCATCTACTCTTTTCGAGATTCATGCATTACGGAGTCCAACTGGCCTCAGCGCCCTACGGGATATGGTTGCACTGTGTGAGAAAGATGCCGAAGTAGAGTTCCGACCTGGTTTAGAGCCGGAGAAATGCCACTGCTCTAGTAGGCCACACCAACGGAAACTAGTCAAATCAACCGATAGCAACATCAAAACACAATCTTTCTACGACTGGAAACACATATACCGTTGCTATAAGAACAGTCACACCGACTTTGCGGAGCTTTGTTTCTTGTGCAACAATTGGTTTTTCGGGGAGGCACAATGGAGCAGTCATTGCCAAGCACATCTAAACTGTCCGGAGACTCTGCCCATCTAATGCGATCCTCTCATATACGGCAACGTCCTCGCCGCTGCAGGATACTGTTTGTTCTGTATGGCGGATGTTTCATTACCGCCTGAGGAGCGACTGCGTCAGTTTCTGGACAAATATCTGTGGAAGGATCATGTTCACGACCACTACGAGAAATACGTCCAGATGACTGCTGATGAGGAGAAATCGATCGAATGCCCACATATTGGAGGACGATGCGGTTCAGCATTTGAGTCCGTTAAGCATTTCAGATATCATCTTCTAGATGTTCATTGCCCCGGCTTTACCAAAGAATCGAGCGTGTTGGAGATGGCTACGAAGGAAGATAACGAGGACCGCACCAGAGCCAAGATACCGAAAAGAAGCAAGGGAAGCAAACCTAGCACGGAAGATGGTATCAAAACAGGATTTCATTTTATCGACGAAACGGCCGAAATCGTATGCGGAAACCGTCCAACTGTCATACCCAAAGTGCCCTCCAACCGTTCCGTGTTACCTCTTAATAGTCCTCGGGGCTGGGTCTGGACCGATGAAGCCGCTATGAGCGTTGAGACACTGTCATTGCCGATAAACAGCGGTACGATTGAAGCCGATTTAGGGTTGCTCTTTGAAGAGACAAGCTGCCCTGATGCGTTCGGGCCCCGGTTGACGCTTGACACAATGGACCGCGGTATGCTCTCAAACGTTGAAAGCGACGTGAGCTCTCTCACTTCAATTCAAACCGCAGCCTGTTCACCTCCCCCTGTACAAGCGGGCCGACCATGGCTCTCTAGTAACGAGGAGTCGTGCGATCTCACCGCCCCAGATTTAGAGACTCCAGATCTGTCGCCGATATATTCAGCTTCGCAGCAGCGCCCACCAATAATTGAAGATCACAACTGCATATCAAAAGCAGGTCCGGAACCGGTTGCGGCTGTAGAGTCATCTAGTGATTTGGACGACGAGCCTGCTCATGCTCCAGACGGTAAGCACTATACCGTTGACCGCTTACTGGATAGGTGGAAAGGCTGGTTTTACGTGAAATGGTTTGATGGAAGCTGCAGTTGGGAGCCTCGCAAGAATATCCTAGACCCCGGGCTTATCGAGGATCTTGAGAGGAATCATAGAGGGCTTCATTTGGGGGTGGAGGTCATACGGTCCCGTTCGACTAAAGGTCGCAAAACAGAATATCGGGTACATTTTAAAGGTCGCCCTAAGGAAGAGGATACTTGGGTGGCAGAAAAGTACATGAGCCCCAAGCTGATAGTGAAGAGATTAGTTTAGTTAGATGCGGTTCTGGGATTTATAGTTGCACTGGATACTTTCCTATATAACCAACAGTTGCTCACACTGCTTTTGAAGGATATTATCTTCTGTAAATATCCAGCACTCACTTCCGAACCTCTGAAACTGACACCTGCGACGACTGCTGCAGTTCTGAGGCTTGTCGCCCTCATCTGTCATCAGGTCAGTGTTTAGTATGGATCCTATTCACTGGGCAGGTACCCCACCTTCATAAGAGAAATTATCCCAGTGCACACCCTTGCTGGGGGATAGGGTCGCATGTGGCGTTGCTGCAATAGCTAGGAGAGATTTCTGCCAGGCAGAAAAGATATGTACCGATCATCGCAGCAAAGATACGTGCTTTTTCTGCCAGGCAGAAAAGATACGTACCGATCATCACAGCAGACATACGTGTTCTTTCTGCCTGGCAGAAAATCTCCGTACCGACCATCGCAGTAGCACTCTTTTTGGGGCCATCACAATGGTTTCAAGAGCTAGCCCCCTTGATTTCCTACTGGGCCTTGAAAGCGTTCGTTATAGCGCAATATAAAATTTATGACGCTTTAACTTTAGAGAGAATAAAGAAAGATAACTGTTTGCCCTTGAGTTTGTCAAATATGTGAGGTGGACTTCGGGTGCTAGAAACAAAAGTCGTTTGCTCGTCTAAGCTAGGATGAGGGTCACTCGCGGAAAAACTCAAAACCTTAGCTCCACCTTCCACGCAGTGGTGTGGCACACGCCTCAAACCAGCATCAGTCTAGTTACAAACAATATCGGAATCCCGACATCAACAGTTTCCATTTCCGTTCTTGGACCTGAGCACTTGCCGCTTTAACCTGAGCGGAAGTGGAGAAGCCCTGAGCATGGCGAAAAGGCCCAGCAGGGTGAGCAATGAGTAAATTTACGTGACACAAGGTTATTCCAGAGCTGTTTCTGGAGCGTAGAACGTTTGGTCAAGCAGGTAGGAATTGTGACAGGCAACCGCTGCCTTCGCCAGAGCCAGAAGCAGCGTGGTATGTCCAAGCCAGAATCAGTTTCTGAATTCGTCCAAATCAGGCAAATCATCTCCCTCAAACATTGTTCATCCCGGTTCACCGAAAACTTTGGATAGTTTCTAACTTGATCAGGCATGTAAGATTGCATTTTTACGCTAGTTCATACTCACCTCACGGAGCCGCCAGCCATCGAATGCTACCTTTTGAGTGGGTCTGTTTGATTCCAAGAGCCATTTTTGGAGCAGAGCATTTTTGAGTAGAGCCTTTGGAGCAGAGCCATTTTGGAGCAGAGCCATTTTTGGAGCATAGCCAGTTGGCTTGACAATATAAAAAGGAACTTCTGCCCTCTGCAGAGCCAAAAACAGCTTCCACATAATTACAACGCAAACCATTAAGCCTAAGGCAGCGCTAGGATCATGACATGATATCTCAGCCTCTGCTAAAGCCAGAAACGGCTTTTTTCATTTTATCTGTGTAGGCAGCGGTGGTCTGCCTTTGCTAGAACCAGAAACAGCTTCTATATTTTGGCCTAATGTCACAACCCTGATGTGGGATCAGAACGGACTTGGTTAGGAAAGCAACCAATGAGGAACGGATCATTGGGTCTTGGCAATGATCCTGAGGTCGCCAATGATCCATCTCCTGGATCGTTGGATCATCTTCCCAGTCTCTTCCTGTCGTTTGGAGATGGAACAGTAAGAAAGATCACTCGCACGGCCACTCGCTCTGCAGCTGACATTTATATCAGCCCAGTTACAGTAAGAAAAGATGGGAGCATATATTTCGATGCTACAAGAAGTATTGCAAGGCAGAATCTAGCTTCGCTCGATTCTTACAATACTTAGCAAACCAGCGAGACAGAGTAGGAGGCCCATTGTCAAGGTCATATCGACAATAAGAGGCATATCCACGACTGCATTCTGAATTACATCCAAGCCCAGCATGACTCAAGGCTGGTACTCTTAGTACTCTCCAGTAGAAATTACTAGAAAAGTGACCTGGAAAGGACTGATAAAGAGAAAAGGATTGGTAAGGTGGAAAGACGAGAAGGATTCACGATTGCCCCGCTTTTCACTCTTCCGAGCCCTTGCAACCGGGCCAACGCGCAGAGAGCCGAGTATCTACTCCTTCGATCACAGGAGTGAATTGAGCATGATGATCTTTCCAGTGCCTGGGGCTTCCTACAACAATGGACTCCCTGTTATGCAGCGCAGCCCTCGGCTCTCGGGAGCATCCTGAGCTCCGTATTAACCTTCTGAAGGGAAAGATTCTGAGATTTTGGGGCAAATTTGACGATTCGCGCCAGTACCTGGAGCCTCTTGTGGCTCGCAATTTTTATCATGGATTCACCACATCGCTGTATACTCTGAACTTGATTTCTGGGGGAAGGTATATGTAAACTTGGAGTCGACAGTGGTAAATACCGAACAGCAGTAGCGGATGCTTCAGCTATCAAAGGCTGAATATCATCTAGCACGTGAACTCTCGATCGACTCTTATGACGACGATTTCAACACCGCGAGGGACCTTTTTATTGGGCTTTCACAAAAGTATATGGCACTGGAACCATGCAGTCAAGCCAGGAAGCGCAACTATTTCGTGTTTGCGAAGGACTTGCCGTGGCTTACTATATGCAACTACGTCAACTAAACGGTCTCTAAATCTGACCTTAACAAGCCCTGGAAAACTAACAGCCGTATATGATGTCTTCACTGCTTAGTGGCGCCAATCCGCTGCGCCCATCTCCATCATCATCTAGGCAACCTCCTCGTGCCTCCCCAGTCGAGTGACCTAAAGACCGTTTCCATAGGTGCCGTCTTGTACAAGGGGGTACTCGTCGTTGGCATTAATTTAAGGGCTCTGCCATGCCGCCGGCGTTGAAGACCTTGCTGGGAGCCCTCGTCGTACACGAGCTTGGGGGGTCGGGCGTGAACAAGGAGCCTCCGGTTGGTTTATAGCGGAAGGGAGAGCCCAATACCTTCGAGCTCCTATCATGGTGGACGCGGAGAGGAGGAAGCTTATGATTGTCTGAGCTTTTTTGAGGAAATAAATATTGTATAGGAGGCCCTGAGCTGATAGGGAAGAGGGCCGAGCTGTCCTCGAGACCCAAGGAGCGAGGAGAGGTTATAAACGGTTGGTATTGGAAAGGAGAGCCCAAGGCCGTACAATCTTGGTTGTTGCGGTGTGGTTTCTGAGGTGTATGATCGATGGAAATGCAGTCCTGCAGTCTCAAACTTGCATTCATAACACTTCCGAGATTTTCTCGCTGACTCATTGTATCGTAGTTGCTTTTGAGCGCTCTGTAAGTGTGAATGGACTTTGGTGGGTGTAATCTTGGTATCTTGAGCGGTTTACCTGCGGTGTGCAGATGCATTATATATTATGGAGCTGCAGGTTAAGGAGCTATATGTGGGTAATCAATACTATAAGCCCCAAGCAATAGGTCTAAATACAAAATGGGCTAAGGAATAACATATTGCCTTTGCATCTCTGTCAAGGGTCACTTGTGCTCGGCTAGCGCAACTTGGATCCAGCCATCTGTTTCGCCGCGTGAACAGATTGAGTGGGAGAGGACAGGTCCAGGTACCCCGTCCGAGACAAGTTGGTGACGACTCACAGGTGTTTCCTATTCTAAATTAAGAACTAGGCGTCTACAGCTTTACCTATTTCCCAATATTAGGCAGCTCGAACCTCAAGGTACCTTCGGCCACAATGCGTGGCATAATGAGTCCTTTAAGCATATCTCGAGCTTGCGAATCAAACCATTCCTTGTCCAAGACGCCCAAGGTAGGAGAAATGCACTTCATGAGTCGGCACAACATGCTGTCCCTCAGCCACGTGTACTTGACAACAGGTCATGGATTCAAATATACGCCTGCGTTGAGTTATACCGACCCAGTCTCAAGGTTACAGCCCAGGCATTAGACTCGCACTGTGCTTGGTGGAATGCTTGGCTGGATACGGAGGCTTGATGTGTTGGATGGTGTGGTTCTCTGCATAAACTTAAGACACTAGGTGTTGAATAGATGACGAGTAATTAAGGAGATAATTAAGAGCAATGATCGTACAGCGTTTAAGAATTCTTTTCTCAATTCCGTGATTGCATCTACCAGAAGTCACCACTTGCCTGTTACTGCCAAGCACATCAAGCTTCGAAGTACATGATCCCTAGACACCTTAAGCGCCTCCCGCTCAACAGGATCGATTCCGCTAAAACAACCCATGCTATCGTCCCAAGAAATAACCAAGCTTGTACCAAAGCGTCTAAATTGCGGAGGAGCGACGTGAAAGCACACGCCAATGGCACTTACCGGCCAAAAGCCAGAAACGGGAGACTGTTACACAACTTCTAACACATAGCGGTCCCCAAGAGTGAGCTGAACGCTGAGCTGGAACAATTGTCATTATGTTGACCGCTCGGCGTTGGGTATCCAGCAGGGAACTCAACTATCGGCTGTCTGCAGGGCTATAAGTGGCATTGGCTGGATACTGGTAGCCTTGTCTGGTAGGTGTAAGCCGCTGGTAGCCTCGCGGGAATGGCTGGTAGGTCTGGCGCGGTCGGAACCGGCTGGCGGGACTCACTGGAATCTGCTGGTGCCTCTGAAACCGGCCCAGAGCAAGGGAACTGCTCTGGTAGCGATGAGGTAATGAGAGGTCGTACTACAGGACGATTCGGGTGCTGGGCACCAAGTTGTCAGACAAGCTGTGGGTGTTGTTGGTTGATTCCATGAAAGTATCTGTGGGGCTATGGTACATGTAAGATATCTGAGTGTCTGTCTGTTCCGTCACGTGCCAAGCCAACCCTAACCCTGCCAATACCTAACATGGAGGAACTGGCTGGCGTAGATAGACAGTTCCGCAGTATGCAATAAAAGTCACAATCGTTGGTATCTTAGCCATTGTGTATAGGGGTTCGTCACATCGCCCGGTCCAGCCCTGAATGGTCCCTTACGTCTCCCCTATCTTCCAAACCGTGACACCGTGCCAATTCTATACTGCTGTTCCGCCACAAAGAAAGTGGATAGGCACCCCACACTTTTGCATGTGACACCCTGTGGCGTGCTGCCATCTGCAGCTAGCCTTCTCGGCGGTCTGGAAGAGCATGACGTCACCCCTGCCTGGACCACCTGACCGTCCCTCGGTTTTCTGCTACCACCAAATGTTTCCCCGACAACAAGGCAAAAGGCGCAGGCATCCTCGCCACCACGAATAACGAACAGCCTTTCCATCACCACTTTTTCCTCGACTTTCTTGATAAACACCGACAACGCTTACCTATCGGTCAGACCTGCGCAGACGATTTCCTGTACGTTAGCCGAATCGAGCAGCGGGCGCCAGGCAGGCCGGCTCTGTCAACCTCAGCACGCCCTCTACGCAAGTAACCAAATGCTAATCGAGCGACCATACAGTGAACAGCAGCACCAAGCAAGCCCGTCCCGCCAATCCCAGCAGACTCTTACGCAGGCAGCTCGGTTTGGCGATTACCTGTCCAGGTGAGCCAGTCCCGCTAGCCTCAACAAGCTCTTGCGCAGGCGACCAGACGCTGATTGAGCGATCGTATAGTTTGCTACGCAAAGTCCAGCCGGAATGCCACGCATACCCATCCTCTTTCACCCAACATGGATGATCGATCGGGAGGCGAAGGTACAAAGCGACCGGCGCCGAGCCTCTGCCTGATTGATACCGACACGACTATCACGAAGCGCAGGCGGATGACGCTCGAATACCTACACCAGCGCCCTTTAACGGGCGGAAAATGCGTTAATCTGCGAGACGTCCAAGTGCTACTGCGGCAGGACGGCAGCCGGCAGACGCTGTACACCGACATCGTGGCCCATTGGGCTACGGATTACGCCACGGCGACCACGGACGGCCGGCTCCAGCCAGAGCACATCGATTGCGATAAGATGTTCCGCGATCTCAAGCTCTATGCCGGTATCCAGGAACACAGTGACGCCGAGGTCAAGAGTCAAGTCCTGGCAGCGTATGTGGGAGTCGGCAGCCGGCAGCAGTGACCACGAAGACTACGTCCGCGATGACGAGAGCCAGGACAGCAGTATCGCCTCAGGTCGGTACGACATCCGAACGGCCGGGGACCTGCGGGTCTTGTTTCTCCACCTCAGCAAGTGCGCAGCTGCCCGATAGGACGGGAGCCCGGACTTACCCTTGCTGGAACTCGTCGTACGGAATGTTGAAGCAGCGACCACCGAGACAGGCCCCGCAGCTAACGTCGCCGAGGTCGACAAGGTCGCAGCACCCACCGCAGACAGAGATAAAGAAGAGCCGCCTAGTCCACAGTACGAGCCCGACCAACCACCCACGCCTCAAGATATAACCCCCATCTACGCCACAGCTATCAACGAGGACGGTAACGACGTCGCAGAAGATGTCGACAATATATACGGCAATATCAGCGAGAGTGTCAGCGAGGCGGCCAAGACGGGCTGTGAGTTTAGCGACAACACCGAAGGCAAACAGCAGGACTCGGACGATAACTCGGTGGTGTTTATATCCGAGCGGTCCCTTGCGTTGACGGATAATGACCAAGCATCGCCGGGATCATACGACAGTGAGGCGGACAGTGAATACGGAACCGCCGCCTCCGTAGCGAATTCTCTGCAGAGTCTCAGCGCGGCTCTCTGCACTATAGATGACACAGAGCGCTGGGAAGCCACGTGCAGGCTCTTCTGCCACAACCAGGCACACACCGCACACGACCAGGGCGCCAAGCTGCTAGGGACGAAACGCCGCCTCCGCCCTTACCAGATGGAGGCGGCCTACGAGCTACTACAGCGGAGCTTTGGCGGGCAGTTCCACGGCGGCATCATGGCGCTCGGCACCGGGCTGGGAAAGACTGTCGCCAGCCTGGCCGCAATCGCCATCATGAGGCTAGTGGAGCTCAACAATTCCGAGGTCAAACAGGACTGGGACATCGGAGTCACCGCCAACCGTCGGCACAACGGGGCCGGGGATGATGGGACCTTGCCCATCAGGCAACCCGTGGAGCATTGAGTGCTGCTGCGTAGCCGGCTCGCTCAGTTCCAAAATCGCCCTCCAGCTGGGACCCGGCCCGTCGCTCATCCTCACCCCGGCCGGCATCACCAGCCAGTTCGCCGGGGAGGCTACCAACTACCTAGAGAAGCAGGTCCAGCGGCCGGAATCGGACACTTGCATCCCATTTGTGGACACGATTGACGTGAGCGCTAACTCTACCCTCGCACGCGACATCCGAGATGACATCCTGACGGGCTTTATCGGGGACCAACCAATCTACATGGCACCAAAGAAGGGGGACCTGCAGGCAGTGCCTGCATTTGTGCAGGGCTCGGGGTCCCAGATGGGATACACGGCGGGCCAGGTGCAACAGCTCTTCTGCAAGCACCGGCTCCTGGTCGTCAGCAGCAGCCCTCTCGCTCTTGGCAAAGGGGAGGACTACCGCTCAGGCTTTGCCCAGGCCTACGACTTGCAGCAGCAGCAGAGAAGGGCGGCTAAGCGGTACATTGCTCGGTGGGCAGTGGCGCCGAGGTTTGTCATCCTGGACGAGTTTCACACCGTCAAGGACAAGGCGACCGTCGTGTACAAAACACTGCAGCAGATCCGGAGCCAGGCCGCTCCCGGCCATAGCTTCAAGCTCGCGGCGTTAAGCGCGACGCCGATCTCCGTGTCGCTGCAGCGGAGCCTGAGCTCGGTACTGTCGCTCATCATACCGCCCGGCGGCGGGGTGGACGCGTTCTGCAGGGCCGCACAGACTATCGACTCTGCAACAAAGGCCGGCAAGCCCAAGGACGTGGACAAGTACAATGACGCCATCACCACATGCTGCAAGCTGCTCGGGAGCATCATGACGCTCCGTACAACGAGGAGCCTCTTCCACGGCAACGTGCTGGTACCGCTCCCCGAGCTCCATTCCAAACAGATCCCCTGCAGATCTGTGAGGGCGCAGAGGGACGACTTCCGGCGTAGGTTGGGCGAGCTGACGGCGGCATGGAGCCAGGAGATCCGCGCCAGTCTCCGGAACCAAGCGCCTGGGAGCGACGACGCGCTGCAGGACCGCTTCTTCAACTTCGTCCGTTACAACCCGTCATTCATGCTAACACTCTGGCTTGCATCATTCCCAGGCATTGTTGACCTGCCCGACGAGCTTTCGTCCAACCCGGGCGAATGGCTGAACAGCGACAAGCTCGGCAACACCGTCGCTACAAGTGAGGGACGCGCCGACCATACCGTCGGCCGGTATATCGACATCATCACGGGCGGGAGCGGGAAGATAGAGCAGCTCAGTCAGTGCCTGGGTCGGGCCCGCGAGGACCTCCACCGCAGTTGCGCAGGGGACGACGGCCAACCGGCCCCGGTGCTCAAGAAGCACGCCTGCGTCTTCACCTCGCGGCCGGGCATCGCACTCATCGTTGCTGCATACGCAGACAAGCACTGGGCCTCGGGTGGGAGGTCGTCATGGTTCTCTCGGCGGCCACCCCGAGGGGAAGAAGGCGATCGGCGGAGCCTTCCATGACATCCCGATCGGCAGCGTAGAGAAGCCCACGCTCTTTATCGCCACCGTCGGTACGTGCGGTACCGGTCTCGACAGCCTCCAGAAGGCGAACCACGCTGTCCTCTTCGACCTGCCCTTTGTCGAGTCCGAGAGAAAACAGGCCAGAGGTCGCATCTGGAGGTCTGGACAGCGGTTTCCCCTGCTACTGGACCGAACTCTGGGCGGCCGATAGCGACGCTGAGGTCCTGATTAACGACCGCCACGAGAGACGTATGGAGGTATTCAACCGGGTCCTGAGTTGCCACAGCGGCGACGGCAGTCGGGCAGGAGGGAGTGAGCAGTGACGGGTCCGAGAGGGTGCGTTGGAGGAACGTTTAGGGCCTGTAAGAACTGTCATGAGAGGGATGGCGAAAACTGTCCGGTCGTTCATATAAAGTGGTAGGTTGAGATTGACGAGGAGAGTTTATCGGTATTCGATATAAGGAGAACTTTGTTGTAAAGATACTGTTTGAGAATACTTTTGTCGGATTTTTATTAGTTCTCTCTATACTCGGCTTACGGTAGCCTAACACTGCTCTTGAATAATTCTATATCGTCTGCCGATACCCATCCCCACCCCCTTCCACATCCTCGTCTTCGTTAGACCGATCCTCAGTAACCACTCCGAGTTCTTCCGTATGGTGGTGATGGGACAGATACGCTGTCGGGCTGATAAAGGCGGGATTGCAAAAGGCGTTGAAGGTAGAACAACCGAAGAGAAAGCGGGTCTAGCATCATTGCTGATCGTGTCCCAAGGTACCTAGCTAAAGCATCACAACACCGAAAGGCGCAGGTGTTACCGGTATAGTCCTGGAGAGGATGTAAAGTTGCCTCAAGGGGGCTAACTTGAAGTGCATCTTGATAGGCTACTTTGTACTCGTTCAGCATATCCTCGGTCATACCGTAAGCGATAAACGTCTTTCGTTTCTTATCAATAATGGCAATAACCCAGTGATTATCGTTAACGTTATATGGCATGACAATACTGACAATACTGCCTCCTGCCGTGGCCTTTGCCGCCCTCTGAGGTGGGACTCCCAAAGTGTATTCTCCGAACTGTTCTAGTTCCAAACTCAACAGCTCATATAGGATACGTCCCGTAATCATTTTCCCGGATTTAAACTGAAGCAAGTCGTCTCGAGGCCAGTGAGAGGCGCCAAACTTGATCAAAGTTGCGAGTTGCTCTCCAATAGTCCCAGAAAGCTCTGGTAAAGTGAGTCCCATAACCACTTCGTCAGTTTGCAAGGGTGGAGAAGAGATGTGGATCGGGTCGCCCGGATTGTCCCCACACCTCACTCGGTTGGGCGGGCTATCAGGAGAAAGATCCGTGACTGTGTGGCCGTATTCCCGCTCCGCTGCTATGTCTTGTCCATGATTGCTCGGGCGCATCGAGTCATCCCCGCCGTCGGATCTGGTACCGCGGATCAACGAATCGCTCGTAGAACCGAGCCGTCCGATGCCTTGCACGTCTGGTCCAGTCGGGACTTTGTTAGGCACCAAGGTAGGTTCACTGTGCCGACTGGAATTGAGCGAATTTCCTGTTTCCCACGAGTTTGCCGCGCTCGAGTTACTATGTCGAGACTCCTCCTTTCCGTCTCTGTAGTCCGTACGACCAACAACCTGTTGTTTGGCTATCAGGCTATTGGGCAAGTGCGGCGGACTGTGCAAGGTGTGTTGGCTACTGGTTTGCCGGGAGCCATTGGGGGGATTGGCAGGTTCCGGGAGGTCTGCGGTCTCCGAGCAGTGCTGCGCGTTGTTGGAAGGCAAGTTGACGCTGGGTGGATTTACCCTCGATAGTTTTGGACTCGGTCCTACAGTCGCATTCTGTGGTGAAGTAGAGGCTGCCGGGGCGTTGCTAGGCAGCGAGGCCCTACGTTCGCTGTGTTGGCTGGCACCGTTGCCTTCGTGTCTCGGCCGCTTAAGTCTTTCGGCCGCGTTGGGGTCTCCACATCGTTTCTTGCGGGGGTCTCGATTAGGTCTGGGTCGGAGCTGTTCTGTTGTTGTTTCGCCCGGGCAAAATGCCTGTCTGTTCCTGTCGTGGTTTACCGCCGTCAACTGTGTACCAGGCCCGCCCTGAGAAGCCATTGGCAACTCTTCACTTATCCCGTCGCTGTATTGCGTGTCGTCTGCCTTGATGCCAGGAGAGGGAGCTGGTAGGCCGTGTGCAGATGTTAGTCTAGAAATATTAATAACATAACGAGTTTCCTAACCTTGGACTTAAATAGGGGGAGTTTGTGGTAAGAAATGGATATTCAGCTTCCCATTCTTCAACCTCCTCAACGTTCTCCCTCCTTTCGTGCCGACCTCTTTGCCCAGGAGTGCAGATAATGGAATTTGTCCGGAGTTTATTTCGAGTTTCGGTATCTCATCTTTAAGTGTATTGTTATTTCTTCTCGATGAAAGTCGCGAGTAAGGTTTATCGTTCGTGAAGCCAGTTTTTGTGAGTCTGGCTCGCTATAAAGCTATGCACCAGAAACCGCTATTGCGACTTGCTATGCTGTGTCCGGTTATCTGGGGATCGAAAGGGGTCAAAGTCTGGTGCTCCAGAAGCACGTTGAACGAAAACGCCATAACCGAAAAGGGTCAAGCCACGGGCTACCACTGCGGGTTATTCTAGCTAGAATGACCCGCAGGGTCTTTGCAATCTTCGACTCGCGTGCAACCAATCCCATCCCCGCGGGATGCCCACTTTGCTATCCTGCACAGGAGAATAAATGCCAATCCAACCAATCACCTGTGCCACTCAGGACCGGATTTGATAGATATCGACCAACGTCGTTCACTGGCGATATGCTTATCGGCCATATCAACCTCGTCAAAGTGCAGGCACCGCAGGACTACCAGATTAGATTCCAATCATACATTGAGGCTATGGCGGCTATTGCGCTCGGGAAGGCACCTGCATTGGAAGTGGTGGAACGGTTGGATCAAGCTGTCCAACTCCGCCAAGCAGCTCTCCGTTTGTTGAACGGCAAACCACCAATCACCTTCAACGCGGAGTCAAAATTTCTCGATCGTGGCAGCTTCTAGACCAATGGGACACCCGCCTATGTAGCACAGCCCTCTCTCCTTGAAAGCATCATGAGCTTCCGCTTTGACCTGATGAGGGGGAAGTCGACAGCCGAAGCTAGCGTATACGTGACTTGAAGCGAGGCTGCATTCAATTCTTTGTGCATTTGCTAGAACAGCTAGGCCGGATATTCCGGCTAGGCTGCCTAACTTACCCAAAGCGGAGTACTGTAAATATTGAGAGCAGAGGTTACATTCTCAAGCCGGAGGTCGGCCTTGCCTGGCATGCGATTTGACTAAGGGAGAAGAGCTAAACGACAGATAAGTCCGGCCGCCCGGCTCCTACATAGAAACCCCTCCCACTCCCGTCAGTGCCCATCCATCCTTCCCGAGTGCACCCCCCACGTCTCACCATCGGCTAATAAACCAGAAGAGGACCGATGGACCGGTGCGTGGAGACAGCAGCCGACTCTATGTCTCTCCTACAATCCACTTGTCCAAGTCTCTTCTACCTGGCTTGGAGAACCTGCTGCTCCGTCTGATCAGGTGGTCGACGATCTCACTACCCAGATATCCACAACCTCTTTTACCAAGAAACTTCCCAGTCGGGTCGAGGGAGTCCTTGACCTTGCAGCGTACGACTGGTCCGAGGTTGCCATAGACTCTACTCAAGAGCGTTTGCTTGCTACCCTCACTCATCGTCCCACCGACCTCACCCGTGCTCCCAATAATCAAGGCGTTGCCTACAAGAGGCACGTCTGGGTCCGACGTCCTGCTTGTGTTCACGACTCCACCATGCCCAAAGGAGCTAATGCTTATTACGACATCTCTCTCCCATCAGGCTGCTCTTTGGTACCTCAAAATTTCCCCTCTAGATCCCAACCACGTGGCGGCTCCCCTATACCTTGAATGGTTCCTCCCTGATCTGACGAAGAAGGGGGGTAAGAAAGAGTGGCAGATGCTTTTCAAGGACATTGGTGCGGACAGGACTGTCACTGATCACATCTCCAAAGTGTTATCGACCAGTTCAGTTCGGCGGATTTTTGTCGAACGGTCCAATGGGTGGTTCTTCGGGCGCTGGCTCTTCGAAATCGTCAAGCGGGCTCATCGCTCAAAAGGTTTATTTGTCCAGGCCACCGGGTTGCTGTAAGTACTGCCCTTCTGATCAGACTCAGGCTGACACTAACATGTGGGATTCAGTCATGCCAATCCATGTGATGAGTGCGATCAGAGCTATTGCCGGTCTTTCGTGACGTTTCCCGATGGAACCAAGACTGAGGTGATGTGGCCATACTTTGGTTGCGTGGGAAGAAAAGACTTCGATTGGAAATGTGGGAATTGCTAGCATAAGGGTATCCATTGCTCATGGTCCAGTGTCGATGAGGACAGCTATTACTTCGAGGATCTCGGCAGTGGTGGATTATCGAAATTGGATCGTGGTTCGTGAGCCTGATTCCTGGTGGTGAGAAAGTCGATTGGGACCAGGAGTGGGAAGAACAGCGGGCTGAGTACAAAGCGCTTAGGAAACAGCAGCTGGATAAGAAGAAGGAGAGAAAAGAAAAGGAATAATCTTCCTCTACCTCTGATTAGAGGGAGGAGTATAAAGAGAAGAGAAGATAGGAAAAAAAGAAATAATAAGAAAAGAAAAAAATAAAACCAGAAAAATATAATACAATGATCTTTACCCCAAACAATCACCTCCCTTAGTGTCTTTCCTCCCTTTGAGAACAGACAGCTCCAACAGCTCTGTTCTCACAACACAAGCTTCAGTACCCTCTCAAAGAATAGCATGTGGCTGTGTAGCGAAGAGGCTGCGTTAATCTGGTTAAGTAAGAGACTAGTTAAATATTAGGATCCCAACACCCCGCTCAGCGAAGACGAACAAAACCTCCTCCGATCGATCCGCAAGGAATTCACAGTCGACGACGGTGTCATCTTCCCATCGAAAATTACGAACGATGCCCACGGCTCGTCAAAGCCTTCAAGTCCGTGATGTTCTCACATCGAGTCCCGAGGTTCTGGGAGAATTGGAGAGCTCTCTGTAGATTCTTCCACGATCAACAAGCTGTCATCGATTACGTTTAGAAGACGTGGATGCCATTCAAGGATCAGTGGGCTCAGTACGCCATCAAGCGCTACTTCAATTGCCGCGCCCGTACGACCTCACCTTCGGAGTCGACGAACATGAACATCAAGAGCTTCCTGGTCCACGGAAGAAGCGATCTCTTGCGCTTGTACTTTTGCGTTGAACAAATGGCTTCTGAGCAGCTTCGTTTGTATCGAACGGAAGTCGCCAATCAAGAAGTCAAAGTCCGCTACGATATGGTGAATCGCGAGTGGTTGGGACCTCTCCCTCGATTGATCTCTCTGAAGGCCTTGGAATTGCTGGTGAAGGAGTACCAGTATGCCCTCGGCGGTCGCTCAATCAACAACCAACCTCCGCAAAAGCCACTTCAACCGTGCGATCGCGATTATTGTGTGGCCGAGCAGTACGGGCTTCCTTGCCGCCACGAGCTACTTCAATTGATGGAAGATGGCGGGAAACCTCTTGAACTGTGGGACATCCACCACGTGTGGCATCTTCATCGACCGGCAAGCTCACAACTCCCTGTTTACAGTGGTAGAATACAGCTAACCTTCTTGTTCACAGATCGCGGATCCATACTTGAAATTGAAGAACCCTCGAATGGCAGTTCCCAAAGGCAGACCGAGGAATGGGCCTGACGGGGTTCCTGTTCGCTCAACACCACGGTCAACGCCGAATCAGCGGCAAACTACTACAACCCCGAAGGCCCCGCGCAAGAAGAAGACCAAATTACCGAAAATCCACGAGAAAGCGCCTCGCCGGCTTACGAGCAGTATACGGCGCCGGCTCTCCGAATTCGAACAAGACGTGAATGAAGAACCCGCTCCTCAAGCCGCTGCCAACGAAACCGCCGAAGTAATCGAGATCTCCGAGAGCTCCAAGCCCTCTTTTCTCGTGATGACCGACTTCTTAACCTCGCATTTTGATTTCAGAAGCACCACCTGAAGGGAGGGCTAACTCCCAGGCCACTATAGCGCGGGATATGGGTTTAGGCGTGGTTGCTTTTTGGTTTATTAATATTATTTAACTTGGAAACTATCTCCCGCCCCAATCTAAGAACGCCTCCGGGGCCAACGATATGTTACCTTTCACATGGGAGATGGAACAATACGGCCACAACCGCCACACTTCAGGATGTTGACATCAGACGGAATTCGTGATGTCCTTGTCGGATTTCGGTATGGGAGTCTGCTGATCCTGGACAGCGACTTTCCTCAACAACAAACATATCAAGACTCCCATACCGAAGTCCCACGAGGGCATCGAGGATGCCGTCTGATGTCGACATCCTGTTGTCGCTGGTTACCGAAAGCAGATATACTGAGTAACCTACTCCAGGCAAAATAAAATGGCGGCATCGTCCAGCAGCTCAACGAAATCTGGGGACTTTTGTTTCGATTAAGAAGGCGTCCTCCCGCTTAGGGGGCAGCGCGCCTTTCAAGAGAAGCTGGACATGGCAAGGAGGCGCGGAACATGAGAAGAACCTACCGGCTAGATGTGATGACCAACACAGGTCTGTACAGTACTGTACTGTAAGAATCCGGAAGTGTGGTTTCATCTACAATCGCCTAAAGTGGGAGTGAACGTAGGGCATCGACCGTCCTGGTTGGCATCCAATATTGGAGCTGGCTTGTAGCTGTACGCAGTGCCCGTGCGGAGACAGTTTGAACATTGAAATCATGGACACTGATTTCTGTCAAATCGTATATGGGGTCCAAAAAGGTGTCAATTCTGGTGTTGTACGAAGGTGAGTTGCCCGGGTGGCTGGAAAAGGCCGAACCCAGTGGCTCAGGTCCCACTGCCAAGATTCCTTAACAGTGAGCCCAATTGACTATTTTGACAATTTCGGTCCTACTGCCAAAAACGGCTTTTACATTTTGCTTGGCAGCCATATTGCCTCTCCGGCTTGCCTCTTCGCTCTGCCACAAATTCGAATCGGGCTCTTAGTGGGGATCGGAGGCGGCGTCCTTCCTTCCTGTATCTAACATATTGATGCTGCCTTTCCAATGGGCCTATTTGGCTCTAAGATTTAAGGCCCTGTCCATGTTAAAGGTCGTGAATCACGGGAGGAGACAGTTCATTTAGATAGCCCGCGGTCCAATAAGATCATGTTTCAGAGGTTCTGGGGGGATCGTCACAGAAATCCACAGGAATCAGCAACACATCCTTCGTATGGTATGCGCGGCACTATGCCTGGGGCCTGGGGTCGGTTTTGGATCCCAACATGCGAAATGAGCTCGTATTAACTCTCCGGCAAACTACCTGGTGTCTTCGTTCAAATACGACAATGAAAGCACAGAATGTCAAATTTCTAACCTATAATTCTATAAGCACCAAACTGGTCCCCTAACACCTACTTTGATAACAACCCACGCAAGATCATGACGCCGCAAACGGCCAGTCCCGACCCCGGCGTGCAGCATGTTTGTGCCAGATGTCATAAATCTCTGGAGGAGCGAAAGGCCCCTTATGTTTTGTCGAAATGCTCATGTGTGAGTCTGAAGCACCTTCCTGAGCCAAGCTACTAACCAGATCCGCTAGGTAATCTGTTCCGAGTGCCGAGTGAGTTATAGGAGATTCTGTGGCCGGCAAAATATTATCTGCAACCTTTACGACCATTGTCAACACCAAGAGCAAAGTCCATTAATAATTTACGGAACGCAGTGCGCGATCTGCTGGGATCAGAAGCTGGATGACATCCTTGGTCGGCTGATCTGTGGTATGAAAACCAGTGGCTTCTTTGTTTACTCAGCTAACAATTTTAGGTCATGTATTCCACCCAGGATGCTTGCGTCAAGCCGCCAAATATGGTACTAGGTCTTGCGCGATGTGCAGGGACAGTTTTCAAGCCAAGGAGATTATGGTCCGGCCCACTGGGAGCGTGCTTAACCAGCAAAATAACACACAGCCTCATAGGCCGGCGATGGGGAAGGTCCGGGGGAAACTGACTGCCTAAATTTTGCCGCTTTGAAAGATAGTGAGGTGTCTGTATTAAGGTATCTTTTTGCCAAGAGAATGGGATGTTGAGCTAGCCGGTACTGCTTCTTTAGGTCCTCGCGTACTAAGGCATATCTAATTTTAAAAACCCTTCAGCCCGCTCGTTATTATCGCCTTTAAAATATTCGTCGCACCATTTAGCGGCCCACCTCTCGATTATTTATAGTGAGTTGGTAAGACAGAGGCTGGCTCCAGACAACTCCTCAGATGTCCGGTACCAAACAGCCTTAATGTTTAGGCGTTTGGCCGGATGCAGCTCATACCACAGTTTACGTTGGAGTGATTTGAGCACATCTTTAATCCTCGATTTGCTGCTCAGGCCCGACTCATGATCACAGTCCCAAACGATCTCTTGGCAGTGCACCCGAGATTGGCATGCTTACGTTATTGCCTTTATAAGTAACGCTCCCAAGGAGGGCAAATAGATGTAGGTCTTGGTTTTCGGGTGGTATTTGTTATTTAATACCCAGTTGACCATGTAATCGGCACAGAGTGCCACTGTCACAGTTAACCCAACAACAGGTCGCGCCACATGTGGGGTGCAGGACGTCCCTAGCCAATCATTAGAGAGGTCAGGAGACAGCCAATCAGGGCTGGACGAAAGTGCTATGGCGCCAAGACACACGAGCACTCTGCAGGATGCAAGATGCTACGAGTGATCAGAGGCATAGCACGACGAGCACTTCGCAGGATGCAATGTGCTATGGGTGATCGGGGCCGTAGCAGGGCGAGCACCTCATGGTCCCGAGGTCTATATATACGGAGGAACTGGCTGGTGTAGATAGACAGTTCCGCAGTATGCAATTCAAGCTTGTATTCACGATATCTAGTGTTTACATTGAGACATCTTGTTGTGCACTGTTTAGCTGCACCGAGCCACGATTATTCAGAAGTGCCTTCGACCAGTATCCCTTTCAGAGGTTCTGGATAGGGGTTCGTCACAGCCACCCAAACGTTTTTGCTACCCTCTTTCGCAATCTCGAACCCTTTCAAGGTATCTATCGCTCACCAATCTTCCTTATCGGTCCAATCAGACCATTCCTTCCAGTTACGTCGTATCTGAGCGCTCCCGAAAACTAAAACAAGCGGGTGTATGTATATCTCCTTTGGACGAACGGTCTGTAGAAAGACCGCTGTCTTGTTAAAGGATGTGTAGGAAGTGGTCTGAAGAGGAAGAAATAACCGGCGGTTTTCGCTGACGATCTTATATGTCCCGGAGTTCCTTAAGAAGGAGAGGATTATTTAGGTCTTTAATTGGGATGGTGTAGCGATACTCCTTGGACGTTTTTGAGGAGGATGGCAGGAGTAGGTCGCTTGCTGAACTAGTATTTCCTCTGCTGCTGAGTGGGTGCCGCTGAGATATGGCGTCCACTCCTCGAATGCCTCAATGTTCCCTTCGAGGCCTGGTACTACATGATCAACACAAGTTGAAAGTGAACGGCTACCCTACCGACCAGAGTCGCACCGCGTACATCCGAATGAGGTTGGCTAGCGAGGCCGCCACGAACCCCATGCCCTATATGCGTGAGGGCCACCCCGACAGAATCACCACCTCCAACCAGCTTTTGCAGCACCTGAAAAGGAGAGAGAGGCCAAGATTAACAATATCGTGGCCAACTGTGCGAGCAAGTCTGACAAGGAGAACGACGCCGCGACCACGCCCGTCACCTAACCCCTCCAGGGTCTGAATCTGTGATGGTCAGTGCACTTGATCAGAAAGAGAGTGAAGATAGTTATCTGGACAATTATCTGGGCGGAAAATCATTCGTAACGCCATGTACAATCGCTCTCTCTAACCACATGTGATGCTCTTCAAGATTCGGGAGCAAACGGAAACCTGTTCATGAGTGAACTATTTTCCAAGAGGATAAAGGACAACCTTCATGTCCAGGAAAAAAGAAACTTCGTGCCTAGCCCTGTCAAGTCCTTCGAGGGAAAGACGGTCCAAGATATCTGTGACAAGGGCTGGAGTGCAGGGCTTGGAACATAGGTTCAATTTCATTTCAATAATCTCCAGTAGCCTCAAGACCCTTGATGAGGAATCTTGTCATCCCACTGCTCTGCTCTTCCGCTCATGTAGTTATCTCTTTCATTGTAGTCCGTGCTTGTGATGACATTAGGTATCTGCCAAGTTCAGCACATCCCTCCGATTATATATAAGCCAATGATGCCCTTGCTGCTAACGCTTGTAGCCTGTTGCTTGTTTCACTTCCCAACGAAGCCTTTGAGTGCTGTAAGCCACGATAAAGAACATACTGTATAAGTGCTGTATTTCAACAGGTACCTTAAGACAAGAGTCTTATATCGAGCTAGGCTCCTTTAAAATAAGATCTCGGGGAGCTGCGGTAGGGGTAGCTTGTGTTATACCGTGTTTATGCGAGAACGGACTGTTGCAACGGAACGGAGACTTTCCTTGCGTACGGGTGCTTGGGGACACTACGTTTCGATATTGATCGTTGGCGGCCTGCAGCCTCTCGGTGAACTGCATGCTTTCTGAAGATCGTGTAGCGCAGTTTGCTCGTGGTGTCGAGTCGGAGCAAATATTGAAGCCCGGGCGATAGAGTACGTCACCATAGATGTCACCAATAGCGCGGCGAACAGGATAATCGTCCATAACGAACCCCGAATCAATGAATAATGTAAATACTTTAATATTTTCGCGTAGGTTGCTAGTATTCCGTCATTTTAAATACTGCCTTCCCGGCAGGCGCAGAGAGCCGTTTCTAGAACCAGTTTGTCTGGGCAGAGAGGCAAGTCACGAGGTGATAGTCTTGATGCCGTCCGTGCCTACTCTAGCAGAAGCGCCTATCATGGCTCCCTTGGATTGCATCGTGCACTACTGCAATTATATCCAGTTTGCCGCTCCGGTAAGGGCCCAGGGAACGTGGAGCTAAAAGTAAAGCTAGTAAAATTATATAAGCCTGGTCTCATTCTCTTAAGACAATGAGACCATCAGCCGGCTATCCAGGAAAAATGACCTCGAAATCGTTGCCACAGCCTACTTACAGTGAATATCAGTTAAACTTTCTCCGAAAAAACCCTAGTACCCGGGGGGCCGTAGGTCGTCTTCTCAAGCTCCAAGCGCGATACCATGCTCTCAATCAACAATACCAAGATAATATATGGACAGTGGAGCAGTATCATTACGGCCGCTGCCAAGCTATCTTTCGTGATCGTCAGGCAATCATCAACGAAACAATAATCGGCTATCGGCAGAATAGTAGGACCACTTCATCAGGTTCGGCAGCAGGGTTATCCCGTTTCTGGCTTCGAGCATTGAAGCGTCATCCGACAGTTTCCCAATGGGTGCAGGCCAGTGATGAACTAGCTCTCAGTTACCTCTGTGAAGTGCGAATCGAGTTTGTGAACTCGACGGATAGCAAAAGCTTTAGAATCTTATTCGATTTCACCGAGAACCCTTTCTTCCACAATCCCACCTTAACGAAGCAGTTTATCTATAAGAATGACTCTTCCAAGGACAACATCTACGGTGGGCTGTTGTATAGCAAAGCACCTGGGTGCGATATTAACTGGAAACCTGGCCAGGACCTGACAAACGCTTCTAGTAGGTCAAGCCCTTTTCAGAGGACGCTTTTGTTCTGATCTTTACCTATGCAGATCTCAAGTCCTTCTTCGAGTTCTTTAAATCTACTTCCTTCGAAGTTGAGGAGAGCGAAGGTAATAGTGACGTGGAAGACGATGATAGCGATGGTACCTATGTGGATACTGCGTACTCCGACGATGAGGACCAAGAATATGAGGACGATGATTCTGATAGCGACTTAGACTACGTAGACGAGCAGTCGACTTTGTATGAAGACTTCGAGCTTGGTGAGGAGATTAAGAATAGCCTTGTTCCGTACGCGGTTCACTGGTACACGGGAGAGGCACTTCTTTTTGAGGATGATGAGGGCGAAAATGAAGATGAAAGTGATATGGAGGAAGATAAAGTTGAATAATTCCAGGGAACTACTCCTGTCCCAAGCTTGCGGGAGGAAGTATATCTTGATGTTAGTGTGGCGAAATCTGAAAAGGAGTAATGAGACGCCAGGGAAACATCAATATAATAATAACAATAATAATTTATTAACGCTCAGCGGCTAAGCCAAAAGGGAAAATCTTGCCGATTGAAGCATACATTCCCCAAGATATGCCCTGATCTCATTAAAGCCCATACAAAGTCCATTCTAGATGATGCACTCTCTACGGATTCTCGTGGGTTAGTAGGATTGTTGGTAGGCTGGCTTGAAGTCGGTTCTTCAAGTGTTCAACGTCCTATCTTCGGCGGCTGTGCCAGCTGTCCGTGGCACGAGGTGATATACCTGGGCGAGATCATTCGCATACCCCTTATATCGGGCCCGAGCTGCACCATATTGGCTCCGCTCAGGCCGACCTGTCACGGGTAGCACAGGTTGACAGGTTAATGACAGTCAGCTAAGCTACAGTCTTGGTTCTATTCCGTCGGTTACGGGCAGGGATGCGAAAAGCCAAGATGGCCGCCAAAGTGGCGCAGATTAAGCGGTTGAGTGATGAGCCCAGCACAACCAGCTTAGAAGACGGCGTGAAGAAGGAACCTGTGTAATCGTGTCCTTCACCACCAAGCTGTGACAATAGGCAAACATAGATTTGAATCGTATTAAACTACAAAGAATTATGTGACTTAGTATTGCTGCAAAGAAAATTCAGTAATAATAGATCCAAAGGACCCATTAACACATTTAACAATTAACCAAGCTAGCCCGTTCTGTTCGAGTGTCAGGCATTGTGGAATGATGTAAATCTCTACCATGATAGGCTCCACGCCATACACGCTATAAAAGCGCAGAGAAGACCTCCTCCATTCCGGACAGATGTACTAGTCGACTTTGAGGGTTTTGGCATTAATGCAGTGAGCAAATATGTTTGAGAAGAATTGTTTGCGATGGTTTGAGGTCCATGTAGAGAGTTTATGTGATTAGTGATGGTTGGTACGACAACATTATGGCCAAATAAGCATGTTTTAGTAGTATTTAACAGACCAACTGACCAGGACTCGAGGCTGGAAGATGGTGCCACCTTGATGGAATCGTTACCGACAGAAGATGGCAGCTGAACCAGAGTATATGTGGACTCTCCACCGCAGATCTCAACAGTGACTACAGCAGTGCATGAAGCCATTGATCTAAAAGCTGCTAGAAGTGTTTGGCAACATACCTACGGATCAGGCATTGACCGGTTTAAATACTGGCAGTAAGATCTGAACAGCTTCCAAAACTGGCCAGCAACATTTTTCGGCAACTGCCGTCCGATCTCTTGCCTCCTCCGACGATTGCCCACTGCCCCTCGCTATATTTGTCTCAGCATAGAAACACTGGTATTTACGGTTGTGTACCTCGCTCGTCTCCGAAACCGTTTGTGATCGGTTACTGTACGGTGCTCCGTACAAATACACCCACGATAATAACCCAACTAGCAAGATGTGTGGAGATGGCAAAGTAGGCTGCATTTTGAGCCCTGCTAAGATCGTGGAAATGGAGGTGCAAGCACTTCTCCTGCTGGACTGGAACCTTAGTCTTCCCGAATACGAATTTTACACCGAGCTAGAGCCTCTTTCAGAGCCAATACGGAACCAGCTTTTCTGGCTTCAAACTCGGCGTCAGTTGCCGCTCCCTGATTTTTCAGGACTAGTGGAGAATGATGTTACTTGTAATGGGTAATATGTACAGTAAACCGAGGTTCCCAAACAGTAACACACAAACAAGCCTGAGTCTTGGAATACTCTAGTATAGTGAAAAAAACAAACTTTCTAATTGGTACTGTACAGTATCAACGCTGGCCTCGCTCATCGGAAGCCAAGTTAGCGAGAGGCAGCACATAATTTCCAACATCCAGGGATTGACGTACTCCTCCAAATATGGAGCTTAGAGTCATGTTATATAAGGGAAGCGGCATGAGTGATAAGCGTTAACTAAACATGGATCAATTCGCTATATTCCGGGAGCTCGCGTCTACTCCACTCTCTTCCCATTCTATTTGTATGCTTCGAGCTGCAGTGCAAATTATACTGGCCAGGTATCCAAAATGCATAAGCGCAATCGAGGCATCAGATAGCTTTGTCTTTCCATCTCAGCATTCTTTTCATACGCCGAGTAACGGTATCCATGTAGACGAAAGGTGGACAGCGTACGCCGATCGTATATCGCAGCGACAAGAACCGGGTGAACATGACGAGATATCTCCGTCATTATGGCGAGTTGCCCGAGGAGATTTTCTTGATATGATTGTTGTCAAGTCCTATTTACAGTTGCTGAGAGATAGATATTCTACTATTGAGATCGCCGAACCCCGTGAGCTAGGGTTAGACTTCGGACAACTCATAGCCAACACGAGCGGAAAGACCACCGTCTTGCCGATTAAAGATGACGGGCAATGGTTATTCGCGGTGGTATATCCAGACTGTGTTCATTGGTTTGACAGTAGGCCAAATAGTATCGTCCCCCAATGTATTTCGTCCAACGGGAACAATTTCCCCAGCTGGACCGGCCCAAAACAGACTCGGCCGGAAGATTCAGGGCTGTTCATGTTGCTAGGAATACGGCTCCTCACTGAAGGCGCTGCCCATTTAAGCCAGCAAGAGGCTAATGCAGTTATCCCAAGCTTCCGTTCCACAATACTCGTTGAGCTCCTCTCCATGATATTAGATCCTGGAGATAGGGAATTTGAAGGCTTGTTACGACGAGAGAATGAGCAAGATTCGCTCTTCTTTAACGAGGCAATTTGGTCACCGACGCTCCGAGAACCAACAGTAGAAAGTACGCTAGTAGTTTCGGCACCGGTCGGACCGGCATCCGCTGCGCCCTATGCGGTACCGCCCGTTTCTAGCTTGCAACCCGTGCCAAAAGCTGTTCTCGCCCGCTCTATCCTTCCGAATGACCGTAAGACTATTCTTGAGGTGTTGAGCGGCGCCGTTGCGGCTAGCCGATCTATAAGAATGACTTCAGACACGGCTCTCGCGGTAATCTGGTCATCGATTAAAAATGGCACGGTGGTGAGCGAGTTTCATAAGCGGTATAATGGTGTACTATTTTATGAGAAAATGGAGCAGGTAAATCAGATGGATCCCTTATTGCTTGATATCGATCCTTCTATTTTAAGGGAAATGAAGACCATGCGACCAAGGTTTCGATTCTGGGCGGAATTATGCAGACTTTATCGCGGCCAGGGATTAGCCAGATATACACTGTTATGTGCTCTGCCAAAGGGATATCGCGTCCCGAATCAGCGTAACCTGCAAGTCACAAAGCTCTCTGAGATTCAATCACGTCTCTCAGACGAGAACGACACCCTGCGGCGCAATCTTGCGGAAGCAGAGAACCTCTGTAAAGCAATCCTCCAGTCTTCTCTTCCGGTGGAGCGTTTGATGATCGACTTTTACCTATTTAGAGCGGGCGAGCCCCTCACAGACGAGTCTTACAATGCCTACTTGAGCTTGAATCCTCATGAAAGGATTCGGATCCCGAGGCAATCATTATAACCACAGCTACCACGTTGTGTTAGAATACGTCGCCGGTAGACCAGTAAATAGAATGATAAGCACTGGTTCGAAGGCAGCTAGCCAGCTGTGACTTGCTCCAAGACAAGCAACCAATTGACTAAGTGTTGAAATACAGCACTTATTTGTGGATTTTACAGTATGTTTTGGTTTGTGTCTCCGAGTCCTCACAGCGGGCACCATCAATGGCCCGGAGTCCAGGAAACTGCGTATATTATGAAGAACCCGGAACCGATAGTCCGAAACCGCGGGAACTGCGGCAGTGAAGGAATTGGAGAAAGCAAATACGAGGACTGGATGCTGTATTTCAACAGTAACCTGGGCTGCTGATCTTCAACACCGGTATTCACGGCCCAGGAGCGGAGCAAGAAGATGGAGTTGCAGGCCCACACTCCGTTTCTTCTTCATCTTACGAGTACACTGATATTAGCCTTTGACTTAAGCCCCTCATTCGTGCCAGCAATCTACCCGTTCAAAAAACATGGAGTGTCTTCTGCGCCGATTTAACGCCACCTAGGTGCCCTACTCTTCGCCAAAACTTCCACCGCCCCATGTTTTTTTAAGCTATTCTTCACCCTAGATGTTAGCCTGAAATATATCCATCGAGGAATAATAGTTGTATGTACAATAAGGTAGGCTTTAACGGCTAGGTTGCAACCTTGGAAAAGAGAGTCACCTACACTGGCAAGACTTAGTTATTTGCTTACTTCTACGGGATTGCCGGTCTCTTCTTCGCCTCCTTCTTCAATTGTCGACAATACCTGCTGAATGGACGGGAATTGTGTAAATGCTGCTCTTTCAGTTGACTTTGGGGGAGCGGCCCGCGTTTGCAGCGGTATTCATGCTATGGTGAGAACTGCGTGGCAAATCTCGGTGAAAGAGTGTCTTGTTCCCGTCTTTCGGCCGATCCATGTTCGCTAATAACGAACCAAAGGTTTTTGCAGAATCGTGCCGGTGACTAAGCGTCGGCAAGAGAACAACTCCTGAAAAGGATACAGCATTGTCTATATTCCGTAATCCGTATAGTAGGCCAGGAACTAGCACAGGTTGCCGCCGGAACTAAAACAGGCTCCTGCAATTCGTAACCTCAGGGTACACCTTGTTTAGCAAAGCCCGTTTTGGCGGCTAAAACCCAGTAAATCTCTGAACCAACCCATTAGCCGGTTTCCCTGCAGCCATGGTGCTGTGCTGTAAGGTTTGCCAAGTCAATAACACTATTTAGTTCCCACTGTTGCCAAGGTATGGAAATGTCAAACTAGCTTCCATTTGTCCATTAATGACGACATGGATTCGGACCAAGAGTGAATCGCAAAGTCAATGTCGAACTCCACCAATGGGAGGCTAGACCACCCCCCTCTTTTCGATCTTCATGACAACCAACTACCCGGATCAGTGATGGCGCTCTCGTTCGCCCCGGACGGGTCGACCTCAAGATCGAGCTCCCCAACCCAAACCGAGAAGTCATCCGTCACATGTTTACATTATGGTAAAGGTGGCGAAAAAAGAGCACGATTTCGAAACACTAGTTCGGTGGCTGTCAGTAGTCATCATGTCGATGTCTGGCAGGGAAGGCCACCTGCAGATAGCTGCCCTCGCTCATGCATAGTTTTGATGAGCCAGGATCAAATTAGTCCAGTGGGCTTTTGGCAACTATGAGTACTCCAGGATAACAGCAGGCTCCAAAATAATAAGGACCTGTATTTTTGCATCAAAGTTATTCATGCCTTTCGGCCACTGAGGGTAATGGTTGGAGGGCAGGCTGTCATCGTAAGGGATGTTCGAGAATTGTGCTGGGTGTGCGCTCCACTAACGCAACAGAGCCAACACCTCAGGTAGGAACCTTCCCTTTAGGCCAAGCCATGAAAAGCGGCCTGACGGGCGGAGCGGCTGACTGTCCCGAAAGCTTGTGAAGAGGGGTCAAAGTGGACGACAATGGGAGGATCTTCTCCACAGATGGCTTCTTGACAGAGTCAAAAGGATTCCAATTCCTCCGGAGTTGGCTCAAAGAAAGTCTTTGCACAGTAGTGAGCTCGCTTACTCTTATTGCCGTTGACTATGTTGCCGGATTCTCGTCCTTGCTTGAGGAGTGCGATCTTGCGTCTGTGCAATGGCCCAATTATTTAGGTGTGATATGGAAGCAAGTGGCGAAGAAAACCTGCAGCTCCGACATATTATATGATGTGATAAATGTGTTGTATTGACTAGCAGGAAGATACTCCACAAAGCAGCTAAGGCTGTGCCCAAGCTCCCAGAGCGAGGTGGTCTGGCCGTCTAGAAGCCTTCCGCATCTTGAGTTTCCCAATTCCCTCAAAAGCAGTTGAGCAAACAAGAGCCCAGGTCTGTCTTGGTCATGGACAATGCGTCATTTCATCATACGTCTTCAGCTCTCCAAAGAACTCCTTGATCGGGCTCAACTAGGGTGAGTAGGGCGGTAAGTAGAGCAATACTCCCGCATCGTCACACAACTGCTACATTTTCTGCGAATACTGTACTAGACGGAAAGCTTTCTCTAACCAGGCAGCCCAACTGTAAGCACGAGCCACATACCCTACCTTAGGTGCTTGAAGATGCTCTGCGCCAAAAGCCGATGTAATCCGACCCAAGAAGTTACGCTAAAGTTGTCACATAACAGAAGTGGCCTATACCTCTCATTCGCGACAATTTGCTTCGTCTACCTACTCTGCCCCCGTTCTTAGACGATACGGTAAAAAGGTATAAAATATTACTTAGCTACTAGTAGTGCTAGCAATCTGCCGCAATATGTCTGAAGTATAACAACCGTCTATTGTAGCAAATACTAGGTACTTTAACGACGCGAATTTATCAGACTGCTGGCCGTGCTTACGCTCTTTAGTGGCCGGATCAATGTATTGACCGTCGCTTTGGTCTAGAAAGGCTGCGTCCCGGATAGATTGCCTGAACCACAACTCTTGTTCCCACTCAGCGCTTATAAGGGCAGCTATGAGTGAGTCAAGGAGGTTAACATGGCCAACAAGGATGCGGAGGTTGTAGTTGGGGCGGTTAAGATTGGATAATAGCTTCGCCCGAGCGATCTGTGCTAGGATGCAGGATTGTGTCACTGACATCTTTGTAGAAGCTTAGACAAAAAAAACGGCAAAAGGCGGAATAAGCAGCGCTTCAACGCTACAGATAGTTGGAGGAGGACAGACAATTTTTCCTATTCAGTAGCCTTCCTACTATATGCAAATCATTTAGCCTAAGGCAGCGCTAGGATCATAACATGAAATTTTTGCTTCTGGTAAAGCTAGAAACGGCTTTTTGTATTTTACCTGTGTAGGTCTGCCTTTGCCGGAGCCAGAAACATCTTCTATTTGTTGGCCTAGGCAACAAGGTATAGGGAATTGCTGACTCTACCAAAGCCATGAATGGCTTCTAATAGTAATCATCCGTTCCGGTTTAATTGGCGGGGGGATAGTGCTCGGGACGTTAGGGGGCCGTTGACAGTCGGATCGCCTGACACTTCATTGGGCTCCAATGCCGCTGGTTGCAATGATCTCCGCGAGATTAGGCACGAAGGATTCCCAGATGTTGTTTGCCTGCTCTCCATGGCGGACTTCAAAATGGAGAGCAATGAAGCAGGCATTGCAGACAAAATATCTGCCATAAGGACGAAGCTGCAATGGTCAGGTACACTAAATCCCTCTTACGGCCCGCTATTGTAAAACTAACAATCTAGGCAGGTCTGTAAGAAAGTTCAGGAACACAGAAGTATGATTCAATGTGTTTACCTTCCGTGAGAGGCGATCATAGTGCAACCGCCATGACCATTACCTAAAGTCATCGCCTTTACTAGACTCGAGCTTGGCACGTGCTCAGCACGGGCCAATGCGACTACAAAGACTCTGCTTCTCGCTGCCGCGAGATCTGTTTGTAGCTCTTTGAGCTACGTCTACCACTGCCATTGACCTGTCAACCTGTGCCACCCGTGACAGGTAATCCCTTAGCAGCTATTAGTGGAGGCCGCCGGGGATCCAGTTTATAGTATATTAGTAGGATTATCCATTTATGGAGACGGATAGTACTCGGTTTTCCTGTTAGTCTTATTTTACTGAAGGCCATCTGCCACTTTTAGAAGGTAATTTGGTAGTAGCCTTAGCCGGATATACAAAGTTAGAATATCATTTCTACCAGCAACTATGGGCGAGATAGGCTTAAAAGCGACAGTCTTACGGATCGGCTGCCTCCGATGTGCCAAATGGGTCGAGATCACCTCGACGGATACTTTACACGCGTTTGATATGATGAGAATTGGATACAACTTGTATTACTGTCTCCGCTGCGCTAGGGCTACTGGATACCTCGATATCTCTACATGGCAAGGGAGGGTCCTGCAACCTACTATCTCCGAGCCCGTTTCCATTCCACCCCGCCACCCCCTTGATCCAGTAGCTTCCTCTTCCGGTGGTCTATCGTCCCAAACCGGCTATTCAAGCTCTGCGCGTTAATAAGGGACTCTAGGGTGAAAGGCGAGCCGCTTATCGGGGAAGTGGCGTCCCCCTCTCTAAGCGATATTTTGAACGGCTCCGTCCGACTAGTCGTATGGAAATTGACCTCTTTAACAAAGTTTCCATCGTCCCCCTTAGCAGACCGGTCTTGGAAGCCCCCGGGTAGAATCCGGTCGTCCACTAGGAAAGAGGCCGACGCTTGGTCAAGCTGTGAAACGAGGGCGTCAAATTCAGGGGTCCTTACCCGTAGCCGACAAAGGATCCTACAGGCGCACTGATACGTCCCGTTTACGAACTGGAATGGGCGGCCGGGATCGAGCTCGAAGAGAAACGTTGCCAAAACGCTCGGAAGAGTCGTAGAGGGAAAGAGTGTGGGACTCTGAAGGGCCTGGCTTTTCCCAGACCCACACCGGTTTTGCTCTTGGGGCTGGATTTTCTTACTTTTTCCTTTTAACCAACAACAAACAACGGTAATACTAATTTGTTTACTATTTTCTGGCCAATTTTGGCCTCACTTTCGCAGCCAGTGACTTTCCTAGGTCACCAGCCCAACAAAGAGTCCCTCCATAAATGTCGATACCTCGTCCGGGCGGCCGCCGCGGGCAGAGCCTGTCCCAAGTGACACCACCAGGCTTGGGTCTGGCGTGTCTGGGAACAGGGCGGCAACTTCCAGGAGGGCTATAGATGCGGAAGGAGAATTCGTGAATGGTTCTTGGCCTTGCTGACCAGGAAGACAGGCAGCGCTGTGGGGCAGGCTAAGCCACGAAATAGTTAACATATCTCGCCTGGCAAGGCAGGCCCGACAAAGGGCAAATTGTTTGTTTTCTGCACGCCACCTCGCGGGCTTCCTCCAGCATTCTACGGTTCGTACCACGGAGGCGCCTCGGGAACCATTCGACTTCGTTCTCACGTCACGGTTGGGAAACCCGATCGCACCAGATCTAGAAATACACCTTTCGCGATTTTTAGAGCATTTCCGGTCGTCTGATTCTCTCAAAAGATTCGCGATACCTGTGATCGCGTCATCATTCATCCTAGACCATTATCCACCCGGAATGCATCGTAGGTAGACGCCTAGCACATACCAGTCTGAGCCAGCTAATTCTTCGCAGGTTTTCACCCTCGTACTATCTTCGGTGCCCTATATAAACGAATATGCCATTCCATAGCTAAAAGCTCGATCCTGGCCTACCAAGGATTAAGGCATATGATTCTACCATCGGCTTTTGCCAGTCTGGTCGAGGAGGAGATGAATCAGCAATTTGCACAATATACATTACATGGCTCCTCGGAGGCTCTTCACCGCCAGCGGATGAATGGCTTTCGGCGCGAGAGAGTCTTTGGGTGCCTAAGTCCTACAGACCCCTGGTTATTTCATATCGACGCTTGCTTCCTTTGTCAGGCGGAGTCGGGTGTCCCGGATTAGGGTGAAGCCAGATACGGCGAGTGTCCGAGTGCTTAGTGTCAACGGCGGGGGGACAAGAGGGCTGTCCCCTTAGAATTCATCCAAGTGCTGCAAAACTGTATCGGGCTGCCTTATCCGGTACAACAGCATTTTGATGTAATTTATGGAACAAGTTCTGGTAAATCCACACCCGGCCGCGCGGCCCAGAGCTGTTGGTATTCTTGCAGGCGCCATAAGGATTAGCTGAGTTCCAGACATCATTTTCTGCTAGGCACTTACAAGCTCTCGTATTCCATCATCAAAGATTAGGCGTGATATGAGGTAGGATTAGCTAGGTTGGATGACCAGTAAATGGACCACATGTGGATCTGGTCCACCACCACCACACCAGCCACACAACCTTGTTGAGATTACCCCTGAATGCTCACACTGGCCACAACAAGACTAATACTGGGTCAATTTCTATGGGAGTCATACCAAAATGTAGCTCATTCACTGTCAGAGTCAGAAATTGCATCTGCTTCTCGCTTGCGCCTCGTTTGAACACGATGACGTGCGCTGCGCCGCACAGGGTGGGCTGGCTCTTGCTGCTCCACATCCTCCTTGGCTACCACTTCTTCCTCCACCACCCTCCCTTCACAACTGCCTGAATTGCGTGTGCTGCTTTATCTGCAAGATGTGCTTCCTCAGTCGTTCTTGGTGAGGCTTCTCGCGACATGCCAACCCAACCAGGAAGCACGGGAAAAGTAGAAGAAAAAAGTTGTTGTAGGGTCCAGAGGCAAAGTACGTTTGCTTTGCTTTTAAGTGGTCCATTGAGATGTGGAAGAAATATTGGCGCATCCTTACAGCTGATTGCACCCACGACATGACCATCCATAAGATGAAGCTTTGCCAGGCCGTTGGTAGGACCTCTGTCAAGTCTCACTTCCCGATCTTCTACGCCATAGGTACCGAAGAAAGCAACGATTTCATGGACTGGGCAATGGGACTTCTGCGCAACCTGGCCGATGAGAACGATATTCCACCCCCTCACCTCTACATTACCGATTACTCTGATGCCGAGCGGCACGGCCTTGGCTTGGCCTTCCCTGAGAGTGACCGTTAACTCTGTCAATTCCATATTAAGAAAGGTTTTCTCCGCTACCTTAGGATGGGCGAGCCGATAGGAGTCCCAGAAATGGGAGTTCCCAAGGTAACAGTGGGACACCATTTAACTACGTGCGGTACATTAGCTAGTGCTACTGTCATAGACCAATCGGCCGGGTTGTTGAAAGCGGGGATGCAACCCTTAACAAGGCCAGCATTATCAGTTTCTTCTTTGAACGTCAGTCCTTCCCGGTCGAGGGAAATGCGTTGCCCCTTTTGAATTTTGGTGGGGTGTGTGCCTAGACTGCCTCTGCCACCCTACCCCCCTGTCAGCAGAGGCTAGAATTGCATTTTAGAATGTCCAAATTAAACAGTTTAATTGGAATCATTCGCAAATGAAACAGACGGTCTAATCGTCACATAAAACACCTACTCAGCATGAGATTCAGACCCGTCTTACATAGGTACCTTATCTCATATCATCAAGACTCATGGCCTCATACCTTCCTAGTTCCTTGACATCAGCTGCCGCTCTCGCGGGTAGTTACTGCAGCAGCGTGTGCTGAAGGATCATGCCAATGAAATTAACACCAGACTTCGCAGGGCTTTGCAAGATGGCAGAATTTCTCATCAAAGCTACAACTTTTGGAAGAAAAAAGTCTTTGGTTGTGGTCTGGGAATAGGACCGTACGTTAAGTATACTCAAAATATGGAGTCCAGATCCGTCTGCTTACCGTAAAATCTACGTGCCGCCCTGCTTGACATAAAGTCTTACTTATGTTGGGATTGAGTTGGATAGGCTGAAGCTTTTTGGTAAATGCAGAGTAGTCTTAGTTCTGTTCAATATATATATCGTTTTTGTGTCTAGCTCGATCTCTTAAAACCCCTCATGTGTTCCCCCGGTAACAGAAGTTGAATATATGTATCGTTTTTGTGTCCGGCTCGATCTCTCAAAATCCTTTATATGCTCCCCGGTAAGAGAAGTTAACCGCAATAAAGTCCATTTTGATTGCGCGTATTCTACATGACGGGCACCGATCATACTTCATTCTCTCCCAATCGCTAAGACAAGAACCACATAGAACGTGGCCTTGAAATCCAATATTAGCAAAGCTGCGCGTTTGATATCCACTTGATCACGTACCACATTTAGATGTAAAAATATGCTTTCCAACTACGTATCCATCGAAGCAGACAGAACAGTCTGTTGCATAAAGACGCAGTGGCATCGGGCTACATACTCTGCCCTGACGAGAAGTGTGAGGCAGAAAATGGCACGCATGACAAGTAAGACATCCACAAGAAATGCAGACCATGATCTTGTCAATCCAGGTGCTGTTTTGGAGAACGGCTGAACAGACATAACAGTTATGAACTGCATCGTCGGTAAGGTCTATGCTAGCCTTATGTGGTGTCTGGTAAACCGACAGTTGATCGTTGGCTTCCTCGGTAAGGTCGATCACTTCATGTTGCCGGGCCTGTGATTCACGGTTGAGGTTGATGTGCATCTTTCTGGATCCAAGAATTATGAGGAAGTAAAAAATTAGGTACACATTAGTTAAAGAGAGGGGAGAGAGACACCCGATTTTATACTTTTCTTACCTTAGTCACCAAACTACTCAACCATCGTACTGGGGTCTTCCGCCCATCAAATAGAAACACGACCATGCACCCGAGAGAGCACCACGGGCCAAAGCTCTGACGTATCCTGCGTGTTCACGCGTCGAAACAGGTGAACGAAATGAGATTGTCCCGCTCCACGCCTAGTGCTTGGTCACAAGTACATCGCCAAACACCCAAGCATACCGCTATCACATACAGTTCGCAGTACATTGTACCTTCCTTCCGGACGATCCGTCCCTCGGTGTATCAGCACGCGCTCTCGGCAGGAACTGTCACATGGAGGAAGCACTGCCATCGAATCACGCCCAGGATGATGCGATCAGCTGCAAGGCAGTCACATCGTGATACGAAGTTCTGGGACCGTCACTGGCTTTTCTGTCTCCATGTTTGCCATCCAAGCTCAGGCGCTTCGGTGGAGAGCGAGGGAGACTAACCAGTGCCATGATGGGTATAAGAAGCCATCTGTCCTCTCTCATGCTCGACTTTCCCGTTTTCTCGCTCTCTCCCTCTCTCTCTCTTCATCACGCCCTATTGACAATTCACCGCCAATTTGATATTCATTCTTATACTTTTAGAGTTTCGACGTCTGCTGTCTTGCCGTCGTGCTTTCTTCTTAAGTGCCAGGAGCAACCCAACCCTCCGTCGTTAGTATCGACACTATGGTCAACTGTTCGACTGTTCCTCAGTGGACTTCTTCACCGGGTCACGGCCCCGAAATAGAGCTTCATGATTCCACGGACCATGACCCTCATTTCAACCACGCGATTGGCATAAATGCACCCGCTCCCTTAACTCAACCTCCCCAGATCATCCCTGATGGTGAAATGGAGTCCATGTTGTATTTCGATGTCGCCATAGCGCCTGGGCTCCAAGCGTTGGACAACCTTAACTGGCCCATTGAGCTCACATATCAGGACCCTGTGGTTCTCAAAGGACTGGCTGAACTGTTTAGTCTCGATGGTCCCGATGATCCCTCGCTGAACCAGGCTGTCACCCCCTCCGAGGTGGAGCCTTCTGTCGACGGCGCGCCCACCACCCACAACAACATCCCGTGCGATCAGTCAGGGGATGATCTTCGGGATGACCTAGGGTCTTGCGCTGCTGGAAGTGAAAGCACGCCAGGCATTGATTTGCCCTGGGACGACTCCTGGACGGACGGGTTGTCGTTCAATATGGAGAATCCAAGAAGTATGTTCCTTGATCAGGGAATCGCCGACGTCGCCATGCTTGCGCCATGCCTCGCCCTACCTGAGTCGCCTTTTCCCGCTCGCTATTCGACAGATCAGCTGAACGAGACGTGTCCGTTCTCCCTGTTCTCAATGAGTCCAATCATGGACAGTCAACACGACACCTCCGTCGATGAAACTGACAGGACATCCATCGATTCTCAGCTCAAACAGTCGCCTGATACGTCTTTTAGTGATGGCGGAGTCGATGCGGCAATGCCACCACTTAGCAGGACTGGCGTCACCGATGACAACATGAGGGAAACCCAAGCGCCGTCACTGAAGCTCAAGCTGGAGGATCAGGAGTCCACAGATGCAGGAACGCTGGTATGCAAATATGATGCCTTGGAATGCATTTCCAACAACTCTACGGATAACCATCAAGTTACGATCACCCCTACTCGAAAGGATCTAAAAAGGAGGAAGGCCAGTCTCGACCCCGACGGCAGCGACTCGCCGCGAGGAAAGCGACTATGTATCGAGACATTCCCAGACCTCACGGTTTATTCTGAGGGCAAATCGGCAGGTGTTAACACGAATAGCAGCCAACTTCAGGATCACATACATCCACTGGACACCAAGATGTCTTGCACGCCAAAGCGCCAACATCGTAGCCCGTTGCGTAAGCATGTGGAACCGAAGTTCGTCACACTCAGAGATATTGCCAAACCAAATGGATATATCAAGGGCTCGTTTCCTCTACACATTCACAGTCTGGACATGTACCCTGACCCGACCGACTCTTTCATGCTCCACTACCGCTGGGATCGTCGGGAGAAGGTTTGGGTTACCAATGCTCCAGAGGATGGGAGTGTCTCTCAAGAGGTCCTTCCTGACCGAGTGATGACGGCAGATCAGATGTGTGGCTTGGTGGACAATGTCCCTACATTGTTCAATATCTATCTTCGGGTTGGCTGCAGTATGAATTTCGTCATGGAATGGGACGACTCCAAAAACTCCTTCATCATTGACGACCCTATTGTATGGGAGCCATTCAGCGTATCTAGAAAACACGTGTCTAACAGTTTCAACGCGTTAAATGACAGCGGCAAGCGGCGGTAGGATGGTGGGGACATAAGCTGTGTCATTGATCAAATGTATATATTTATGTAAAGAGCTACTCTCCCATCACATTCACCATGAGATTCCAGAACTTCTGCCCGGTGAAACGGCAAGCATTCTCAAGACCGATGCGAGTTCAATGCGTGGGATTTCACACACAGACTGGGACGGTATAGTTCGATGTAGCGGTATATCTGAACCCATGACCCAGTTGTCAAGTACACCTGACGTAGTATCATAGTAGACAGTAGCTTGTGTCGGGTCATGAAACTAATCATAGCGTCGTGCTTGGTTACGGCGTTTTGGATCTCGAGGTCTTCCAAGCAGGGAAAGTGCAGCTTCCCCAGAGGCAGCAGGCACTTGAACCCGGCCGGACTTAATGACAGTAAGAGCTTTCGAACCTTTGGAAACAAGGAAAGAAAGTCAGTAGCGGTCGTACCATGGGCATCCCGGACAGCGAATGGGTTGATTCGCAAATCTGTGACGTGCTGTAAGGAAGCGTCTTGCTAAGCCTTGTGCCCGAATATAACTTGGAGATCAAGCTGCGTATTGACGGGGAAGAGGTGGAGACATGATAGCACAGGTCAAAGAGTGTCCTCAATCTTGTTATCGGGATTGAGAAGCATCCAGATTCTCTCTATTAATCTGGCGTACTGCGGGTTTTTTGGGTTTGCCCCATCCGTATTTCCTCAATGTTGCCACCGTCAGCATTCGAGGAATTGAATGAGCTTAGTTCCGTAATAATAGCCTGTATGGTTTAATTGCGCTGATGGTTAGAAGTCGCGATGGTTTTCGTGGTGGTTGGATAAGTAGATGGGTAAGGTATGCTAGCAACGAAAATCATTAAGTTTAATAATAAGCTCGGGCACTGTAAGTAGGCCAGTGTAGCTCGTAGGTACTTCAGGAGTAATGTTTTAATACCATTTTCAATTAAGATTTACTATAATAAACCCTAACCCATATAATAAAGTGCCCCTTTAACAATATCAAGGTGCCCGTGGAGTAAGTCCTATTAGAAAAGCCTGAAGAGGGAGTACACGAGCAGGAAGAGGAAGAGGAGGAACAGGGGGGAATAGGAGGAACAGGAGGAATAGGAAGAAGGGGCGGCTGGAACCAAAGTCGAAGATAAACAGTCTTTAAGGCCTTGTGTAAGGACACCTTATACTTTCCGATATAGGTTTTTCACTTGGCCTACACGGCACGGTTTTCCTATATAAATACCAGCAAAAGGCCCGGCGCATTCGTTATAAAAAAGGTTAGAACGGTGTAGGAAAAATAAAAATATATTAATCTATTAGCCAGCAAAAGCAACGCAAGTCTCGCGGTAGTAAACTTTTAAGTCATAGAGTGCATAAAACAAAAATACCGTTCTCTGACAGATTATCCACCATGTGATGGGGTTGCCCTCGGACTCCTGTCCATCTGCTTAAAAACGTACCTCGCCTCGCGCCCGGTAATTTCCGTTAAGTACGAATTTGGTGTCTCACGCTTCCTCTTCGGTTTTGAGAGCCTGGAAACCGCTCGAGCCTTGAGAGGTGGGAAGAGGTGGGCTCGGTCGAAGTCGATGATCATTATGCGACAACGCTCGGCGTTCCAGAGATAATTGGCCCTATTGTCATCCCCATGATCAACACCCTCGCTCCAGATGGCCGTCAATGACTCCCTCTTCAGCGTCTCGGCGTCGGCCATGCTAGCGCTTGGCGTCTGGCCCGCCCACGACATGAGCATCATGTAAACAACAAACTCGAGCCCCGGGAGAATGTAGCCACGATCGAGGCGCACGAGGCCCAGATGCACCGGTACCACGTCGCCCTGAAGATGATCAAGCCGTGCGTAGACCCGGCCTTCGTGCTCCAAACGACTAAGGCGGTCCTCCAGTGTTCCTTTGCCAACAAATGTGTAGCCGTATGGAAAAAGCTCCAGCTTAAAAAGCCAGCCCATTGCTCCTCTCTTGTCCCAGAAGTCCACCATCCGGCATCCCTTGTAGGGACTCAAGAGAAGCTGCTGCTTCACCATATCGGTAAAACGATGGGCATTGACGGGATGCCGAGAGGAGCCATCGAAGCGATGTAATGAGACATTGGGGCAATTCTCGTCCAGGTCTTTCCCTCTCTTGAGACCTAATAGGCACGCTTGTGTGCAGTATTGCCTGGTGGGCTCCGGGTCAGCCATAGCGATATCCTCGTCCTCGCCACCACTCGACGGACCGCGCTTCCGCTTATTAGCCGCCAGCCTTGAGCGAGATGCGCCGGGTTCCGAATGGTCCTCGTCGTGTTCGTCATGCTCGTTGCCTTGGGGGAGTACCGCTGCCGGTTTGCAAGACGACTGAGACCGCAAGGCCACTTTCCGACCGGTCGGTTTCGCTTCGGATGTATACTCTGAGTTTTCCGTGTTCTGCGACGACGCCGCCGACGATAACTCGGGGGGCTCGAGCCCAAGATAGGCCACATCCGCGTACGACTCCGACCATGTTTTCAGTGTCGCCTTGGCTACTGACAGTGCTGTTTCGAGAGATTGTCCCTCGAGAGCTTCGGACTGAAAGCTGGACAGGCAGAAGCTGACTAGTTGAGCCACTGCGGTGTGGGATAGCCGGTCGGTCCAGTCGTTGGTCGGCTCGCCCACATCGTCGGCCGGCAGGCACGGATGACAGTACAGCGTTTGCCAATCATCTCTGTCAACGTAGAGGAGTAGCAAGCACCGGCCCGCAGCAACATAACCATATGATACCCCGTAGGTGATCATGTAGTCGAAGACTTGCGTCAGTGCCATGGCGATGAATGCCTCGGCCTGCTCCCGGCGTTGCACCTCCTCGTCGCGGCTGAGCTTGTCGTCGTTGATGCGTGCGACGACCTCGTGGAACAGGTGTTCCTTCGCCGTAGCTGACCGAACATGCTCGATAGCGACTTTATGGGCTGCCTTGTAGTCGTATATAAAGGCTGGGTCTGGCCTCCGCCGGGTTGCATCCGTATGCCGACTCCGTCAGGCTGTCTGTTCGAGCATATGTATTTCCTCTTGGACGTAGGGCGCTTATTCGGCCCGGCTTGTTGGCGTCGCTCCAAACTCCCATCGCTGGTGTTGTCATCATCTGCACCGCTACTCCTGTCATCTTCTTGTGTGAGCTCGCGGAGGTTAGCGCTGAACCGAAACTCGGGGCATCGATATGCTTTGCCCGCCTCCTCATGCGTTGCAAGAACCTTGAGGATCCCCTGTACTGGGCGCTCGACTGCATCTACCTCAAAACGGTCGATCGCTTTCTCGTTGCCCGCTAGATGATCCGAGATAATCGTCCCAAGGTTCTTAGTCGTGCTGGCTGGTTCGAAGAGCTGCCTTTGACCACAGATCTTCTGCACAAGATCGAAATAACGTGGGTGGAGGACGTTGGTAAAGTTGGTCCAAGGACGAAGTCGCTTGGGGTAGTACTTGCCCACGACTTTCGTATAGCCCGTAGAAGACCTCGATGTGTCGGTAAGTCGTAGAGCGTTGTAGAGATGCCTGTGGCAGTTGCGCAGGTATTCGAGGAACGTGGTCTTTCGATGCTCCAGCTGAAGCCGCTCCTTCTCGCATCGCTCTTGCGCCTCTCGTGCCTTGGCTTCCTCCTCTCGTGCCTTGGCTTCCTCCAGCTTACGAAGGAGCTGTGTAATCCTGTCTTTGTCGGACATTGCGTCCGCTAGACTCGGCTGCTTGGGGCTGGAAGGGATGTCGTGATGATGTATGGCGGCGATTGGACGGCGGAAGCTTCCGTCGGTCTGATGGCTCGAGGTCTGTATTATATGTCTGTTAGCCATCAGCGAAGCCTTAACGTATCAGTCTCATCAGATGAAGAGAAGTACCTTAATCTTGTACAGAGCGTAGATATTGAGTTAATATGTACGGGGTAAATGTGGTGGTCGCGCCGAGAGGGGAGAGGAAATGGGGTCTGGTTTATATAGATATGCGGAAGTCAAGCGCAAGGTTGAGCAGTAGTCCTGCCGCGCCTGTTACGGCTGGCAGGTTCTCTGAGGTAAAGGACTATAGAGAAGAAAGAAGGAAAGGCTCCGCCAAGCCAGAGCTTGCAGTGCTTCGAGGTGCAAGCTGGTGGGGCGCTTAATAAGATAAGGTCCTCGAATGTGGAGCCACGCTGGAAGTGGGGTGCCAACACCATAACCCCCCCAAAAAAAACCCTTCGCTTCCTAATACCAATAAACAAGCGAGCTTTATAAAAAAAAATTGCTACTTCAAAGACTGGAATTTATACCGGACTACATCACTTGCCTCGCAGTCTTATCGAAAAGCCTTATTAACGAAGGCTTTTGTTGAAAAGACCAACAGCCACGACTCCCCCGAATCCTCAGTGAGCCCCACTTCCTCCCACATACCCTCAAGCCTGTGACCGCACCCCAAACCAGTATCTGGTCGACCCAATTGTTAATCCTTTTTTGGCTAACAGCAAGGGTAACAATACTCCAGCCTGTAGTCCCGGCAACCGAAAAAGGCCCAGCCAACAAATTCGCATCGAAAACCAGAAACTGGGTCGTGATGCCAGTCGTTGTATTGGGGGCCGCGTGTGCATTCACATCCATTCTCGCTCAGTATCTACCACTCTGCTATCCGTCCCCTTGACTACATGCGGCCCTGCCTGTGCCCGTCGTAGCTCTGCTCCTGTGCGGCTATTGCTGCCGCTTTACTAGGCCGGATCCAGTCCTTGTCTGTGACGTTGTAATACAAGAGGTCTCCCTGCTCGTTTAGCCCCGAGGGAAAGGCCCCCCCCCGGTCGTGGGTAGCACTTCTACGGCACTCTGTGCCATGCCAAAACACAGTTGCCGCACTTGCCGTTGTCGATGCTGGGTTGCGAAACGCAACCCAGGAACGGATATGCAACGGGCGAACGGCGCTCAGGTTTGCCATGCCTTCGGTCGGGCACAGCAGTCGTATATTGGCCCTGGCGGCTTGCGCAGCACAGACATTGCTCATCGTTCCTGGCCGGTATCAGGCAGTTAGCCAGCCGTGCCTAACAGAAGGGGGAGGGGAGGGGGACTTACACCTCACCGAGTGACTGGATGATCAGAGCTATCGCGCGTGCCCTTAAGGCGCACGCTTCGGCTAAGATTCTGCCAAATGGCAGGCCATTATAATGCTCAACAAATACCGGGCGGACACGGAATTTGCAGGATAGCCAATTGATGGAAAGTAACTGCACGAGGTCGTGGTCGACGCCAAGTTCTCTTGCAAGGGCTGTGAACTCGGCCTGCGTCGATGGCAAATCCCATCGGACATAGGGGCAGTGGTTCTTTGGAAGTCGGTATACGCGCAGCCTCCTCAGCGCGCCGACATGGCAGCCAGAAATGGTAGCGCGCTGCTCCGCGTCAGCCGGTCGCGGGCGTCGCTCTTGGTCCTACTCGGAGGGGACAACCCAGACATGCTGCTGCGGGCCATCGTCGACAGGGTGCGGCAGTTGCTGGTTAAGTCGCTCGTCCGGGCGGGAGTCGGCCACGGCATTAGCCATCATGTATCCTGGAGCTGGTTAGCGGATGTCTATGCAATGCCGAGTTGGCTAGGCAAGAGAGAGGGCGATACCGTGTGCGGGCGATGGATGGTAGAGAGTGACGGTCCTGCTCTTCCGCGTAGTAGCGGCTCCGGTCTGTTGCAAATCGCTGTTGTGTTGGAGATAGCGATTGTTGCCGCGGGGAAGGATGTTGCGGCGGGAGGAAAGTTGCCGGTGCTAAGTCCTGCTGTGGGGGCTTGCCCACGTGACCACAATGTCGCGGTGAGCAATGGCTCGGGCCAATACTTTCAATCACCAGCAGCGGAGCCATACAGATGGCCCCGGTTGAGAGCGTTGAGATGAGCTTCCCCGATGCTGCTGCTTCCGAGGAGTATCCTCTGCGTAGTTTTGCTTCCGTAAGTAGATCCGAAGAATATCCTCTGCGTAGTTTTGCTTCTGTAAGTAGATCCGAGGAGTGTCACATGTGATCGCCCCAACCGCAGCCAGGTCTGGAGGTGCTTGACAGTGTGGCACCGGCGCAATGTCTAAGCCGCTCCAGATGCGAAACCCGTGCGAAAAAAATTTAAATATCGGATCTATGGCACTGGTTTGGTCTCTAGTGTAAGCATTGCGAGAAAACACGTCGCACCGGTGTTGTCCCTGATCCACTCCGGGCGCCATTTCCGGCTTGTGTCTGCGCTGTCGAACGATCTGTGTTCGTAAGACGGCTCTCGTGTCTATTCCGGGCATGTCCTCCGAAAAGTGCTAGAACATTGCGGCTGGCAAAGGGTTTCCTGTAAGCCACGTATATTAGCCGCTTGCTCGGCGTGTCACTCAACTCTCAAGCGATCGCAGTGTGCATACAATTTGGCCATCTAAACTCTTCTATCTCCCCTTTCGCAGGCTCGGATCCCACCACATCCATTAGCGCTGAGCATAGCGTGTGAAGGTTAACGCAAAGGCCCTTATATGATGAACCGGAACAGGCGGATCTCTAAGGCGCCTGGCTTTAAGGAAGGCAGCGGCGACCACAGCTCCACCACCCCCCCAGCCGTGCTAAACGATGGCAATATCTCCACGTCTAAGGAGCCGTTATGGAAGGACGGCTATTGCAAGGCACTGTCGCTTACTTTGGACGAAGCCCTACCACCAACCCAAGCTTCTGATACAACAATTGATTATCACACCACCCCAAAAATCCTAGGGGGGAAACACAGACCGACCGTTCAAGACGTCTTTGGAAGAAGGCCAGCCATGGCCGTTAAAAATGTACATGGCGGGAGATATCCCACGGTTCGTAGTCGCCTTTACCTCTCCCATCTGGCGCAAGGTTAAAGAGCTGGCGGGCGAGACGTGCTTCGAAAGTTTCCTTCGACAGTATCGCGGATGGAAACATTTCTGGCAGTTCAAGGATACGTCGGCTATTATATACTTCCCACCACACGCTTTGCCGGGCAAGATTTCATATAAGAAGGTGATCGGTATGAAGCTGGTGGGCGAGGAATGGATGGCTTGTGTAGAAGCTGAGACGGATATAGGACCGAAGGATATAGGTGATAACCACCTCGCGGGGATTATTGCGAAGTTTTGTGAAAAGACAGACTGGACCGACTTATTCTAGTTATCGATATTAAAAAAAGTGTAGCCAAGTTATATCAAATCAAAATAGGTTTTAAAAAAGATTAACGAAGTAATTTATACATCTGTATTACCCTCTCTATAAAGTTGTTCGCGTATCTATCAATATTGGATTAACGATATATTATTACGGGGCTGGGTATTAAGCTGTGAACCGTACTATACTTTAGTTATAAACTTTTCTCTTCTTCTCCAGCACCGATACCTAGCTGTTATACAATAGGGGCGACTACCCTATAGCTAGCTAGCCGTTGCCTTGCCCCGGGGTCTTACCCAAACGGTATGCACCTAACTCATTGCTGTTTGAAGCAGATACAAGGGCCTCGTGGTGCATCCATAGCTCGTTAATTTGGTGATACGGGATATGCGATGTTAGCATAGCTTGCGCGAATCGATATTATTACCGGGAATTTATACGAAGCTAAAGTTAGAGATTAAATGGAGCCTTGAAATGGATTCTACCTTAGTATAGAGATTTTATTAGGGATAGAAACGGCTTCTATTAAGGGGCAATTGCATTCTTTAGGTCCACACTAGATAGCTTCGTCTAGCTATCCAAAAGGTAGTGTCTAAGTGGGGTATGGGGATAAAAGAACGCCACAATATCCTATAGATTTATATGGAGGTCTAACAATCCAGGGTGTCGGCTTTTCTATATTTCGCTTAAAACTATAAGCGTAGGCCTGGAGCGGTATGGCCTAATTTTCATCTTCTCTCTATCGCGTTATTATTTAAAAGTTGTTATTACGTCCCCACCCGATCACCCGAACACTAAACAGGAATATATTCTAAGTTCTTAATATTAGGCGCTTTGCCTATACTCGGTTTTGCATAAGCGTATTCTGCTAAAGCTTAGAGGCCGTATTGAGGGCGGTTATATTAAGCCCATGACGACCTATGAGGGTATCGGTAGACAATTATGTGGAGACGGATGCGTTCCCATGGATTATACCTGCTGCCCCAGTGAAGAAGGGGCCTGTGTTCTAGATTGGGAGTGCTAGTTGGGTAATAACAACGAGTACGGGTGCTGTCCCGAGGGTGCGGAATGTGTGGGTGACGGCGGAGTTATTACTACGACCTTTACGATACTCTCCCACTACCCTAGCTCGGGGTCAGGTTAAAGACGAGAATAGAAAGAATGATCGCAATCTTCCCCATCTCAAATACCGTCGACGGCATGTTCCTCGCGCGCATCACTGGCCAAATCATGGGCTGCCACCTAGGCTACATGATCGGCAAGGGCGCAAAGGACGATTTCTGGGTAGGCTTGGACCCCATCAACGACGCCAACTTCCGCAGGACCTACATGGAGCAAGACCACGGCATTGACACCATCAAGAGGGCCGAGAACACTGAGACTACCCTCGGCGTTTACGACGCGAAGATCAACAAGACCATCTGGACACTCATCAAAGAACAGGAAGAGTCATCAAAGAAGAAGAAGAAGGACGCGGCGGGCAGCTCATCCTCAATAGCCCCGCCGGCCGACACCCCGCGGAGTGACCCTCCCGTGGCCCCGGCTGTGCCCAAGGTCACGCTCGCTAAGCGAGCCGCCTCGGAGTCCCTTGCAGGAGGTAGCCGCAAGAAACTCAAGCTCGACGTAAGTAGTAACGATGAGAAACCCGAGCCAACAAAACCCGCCCCTATTATCATCCTGCTTTAGCGACAGCGATAGCGAGAACGAGCCCCCAGCCCGGAAGTGCGTCAGAACCTTCAGAACAGTCACCCCCGATGTCAAGACGAGCGTCGGGAGGCGAAGCGTGGACCATGCCGGAGAGTCTCACGGCGTACGATCGAACAGTGGCGAATCGTCTGAACGCGATATACAGCGAGATCGCGAGCATCAAGAACAACGCAAGCGCGACGACAGACAAGAAACACCAGGACTAAATCGATAACTTGATCAAGCAACCCCAGGAGCAGGTGGACAAATTGCAGACGGCACTTAACGCATACGAGCGTAAGTTCGAGAGCTTAATCAAACAAAACCAGGAACAGATCACCAAGTTACAGGCGGCGCTTGACGCCTACGGCCCCAAGTTTCACAAGGTGTAGGAGGCAATCGACATCCACGGCACAAAGGTCGAGAACCATGAAAAGGAAATCGCCGAGCTCAAGGCCCAAGGTGTGGGGCTGGTGACCTAGGTAAGTCACTGGCTGCGAAAAGGGAGGCCAAAATGGCCAGAAAGGTAGACAAGTTGGTGATACAGTAATTGATTGTTGGTTATTCAGAGTAAAAGTCAAACAGTAAGGAAAATACAGCTTAAGAGCAAATCCGGTGTGGGTCTGGCAAACCCAGGGCCCTTTGTCTGGTGGCCCACACAAGGGGAGAAGCTGACAGATCGCGTAAAAAGATAGTCGAGGCCATTAACAGACTGCTGGAGGTGCCCTCTATTGCCGAGGAATACACCAAGGTTGTCGACAGAGAGGAAGCCACGAAAGCCAAAGTAAGTAAAAGAAGGAATGGGTAACGAAGGTGCATGGCACGGCGTTTGGGACAGCACAGAAGCTGGTTATCGCGTTGCTTTATTCCCGTTTCATGTATGATAGCATTGCTAGCGAGGCACGGGGAGAACAGAGAAGGGGATTGGCATGGCATAAGGCACTCTGCGAGGACGCAGAGATCTCTAGGTGAGAAGATCACGTGACGGAAGGGTGGGTCATTAAGGTGCCAGGCGGTGGCCTGGGCTGGAAGGGAAACTCAACTGGATCATCGAAAATAAAACGTGTTGACTTGGGCTTATTATTGCCACCACTGCCTACGCCGTAATTGCGTGACATCTATCCGCCGCTGTCAGACATGATGTGGGTATTGTTAGTTGATTGAGTGAAAGGATCTGTAGGGCTAGCGCCAATACCTAACTATTCTGCCGCCACACGACATCCCGACGTCCTCGTCGGATGCCCTCTGCTACCATACCTCTTGTACCAACTGATAGACCTCTTCTACTAACGTAAATATCTACTCGTCTTTCTATCACTACACTGAACTACTATTTCACTCTCCTTTCTTCCGTAGCCATACCTCTAAAACCTTGCTATTCTTCCTTGCCACCTCTAATCAAACTCCTTGCCATGCCCATAAAACCGTACCAGATATTGTGTATCTCCTTTCTTGGTAGCACTGCTGCTCACAATAGCCTTAAGTTCTTGATTGGCTGTATCGCTGGCAATTACCTGCCATATGGATTGTAGGCAGATCTGCTGATTCTCTCCGTGATTTCCAGTAGTAGTGTTTGGCAGTCATGGCTGCGATACACAGGGCGTCGTATGCGTCCAACCTAGTGGCATGGATATCGTCTATTACCGGCACTCTGCCAGCTACCACATCGCTGGTAGATACGGGGTTGAGCCCTTGATGACTTCGTACGGTGATTTGCCAGTTGCTGAACTGCGGATGATATTGTGTTCGAATTGTAATCCACCCTGGGCGACTGCTCGAAGTGATTGAGCCCTTGAACTGACTGTCTGGATGGCCCTCTCGCTCTAGCCATCTGCTGATGGATGGTAGGCCGTGGTATATAATAAACTTGTGAAACCTTCCAGCCATCACAGAGTCCCATACCGATGGCAACCGGGCCGGGCGCGACCGACTCTGCACTTGCGATTCCGCCGTGCCAATTCTATACCACACTTTTGCATATGACACCTGTGGCGTGCTGCCATCTGCAGCTAGCCTTCTCGGCGGTCTGGAAGAGCATGACGTCACCCCTGCCTGGACCACCTGACCGTCCCTCGGTTTTCTGCTACCACCAAATGTTTCCCCGACAACAAGGCAAAAGGCGCAGGCATCCTCGCCACCACGAATAACGAACAGCCTTTCCATCACCACTTTTTTCCTCGACTTTCTTGATAAACACCGACAACGCTTACCTATCGGTCAGACCTGCGCAGACGATTTCCTGTACGTTAGCCGAATCGAGCAGCGGGCGCCAGGCAGGCCGGCTCTGTCAACCTCAGCACGCCCTCTACGCAAGTAACCAAATGCTAATCGAGCGACCATACAGTGAACAGCAGCACCAAGCAAGCCCGTCCCGCCAATCCCAGCAGACTCTTACGCAGGCAGCTCGGTTTGGCGATTACCTGTCCAGGTGAGCCAGTCCCGCTAGCCTCAACAAGCTCTTGCGCAGGCGACCAGACGCTGATTGAGCGATCGTATAGTTTGCTACGCAAAGTCCAGCCGGAATGCCACGCATACCCATCCTCTTTCACCCAACATGGATGATCGATCGGGAGGCGAAGGTACAAAGCGACCGGCGCCGAGCCTCTGCCTGATTGATACCGACACGACTATCACGAAGCGCAGGCGGATGACGCTCGAATACCTACACCAGCGCCCCTTTAACGGGCGGAAAATGCGTTAATCTGCGAGACGTCAAGTGCTACTGCGGCAGGACGGCAGCCGGCAGACGCTGTACACCGACATCGTGGCCCATTGGGCTACGGATTACGCCACGGCGACCACGGACGGCCGGCTCCAGCCAGAGCACATCGATTGCGATAAGATGTTCCGCGATCTCAAGCTCTATGCCGGTATCCAGGAACACAGTGACGCCGAGGTCAAGAGTCAAGTCCTGGCAGCGTATGTGGAGTCGGCAGCCGGCAGCAGTGACCACGAAGACTACGTCCGCGATGACGAGAGCCAGGACAGCAGTATCGCCTCAGGTCGGTACGACATCCGAACGGCCGGGGACCTGCGGGTCTTGTTTCTCCACCCCAGCAAGTGCGCAGCTGCCCGATAGGACGGGAGCCCGGACTTACCCTTGCTGGAACTCGTCGTACGGAATGTTGAAGCAGCGACCACCGAGACAGGCCCGCAGCTAACGTCGCCGAGGTCGACAAGGTCGCAGCACCCACCGCAGACAGAGATAAAGAAGAGCCGCCTAGTCCACGGTACGAGCCCGACCAACCACCCACGCCTCAAGATATAACCCCCATCTACGCCACAGCTATCAACGGGACGGTAACGACGTCGCAGAAGATGTCGACAATATATACGGCAATATCAGCGAGAGTGTCAGCGAGGCGGCCAAGACGGGCTGTGAGTTTAGCGACAACACCGAAGGCAAACAGCAGGACTCGGACGATAACTCGGTGGTGTTTATATCCGAGCGGTCCCTTTGCGTTGACGGATAATGACCAAGCATCGCCGGGATCATACGACAGTGAGGCGGACAGTGAATACGGAACCGCCGCCTCCGTAGCGAATTCTCTGCAGAGTCTCAGCGCGGCTCTCTGCACTATAGATGACACAGAGCGCTGGGAAGCCACGTGCAGGCTCTTCTGCCACAACCAGGCACACCGCGCACACGACCAGGGCGCCAAGCTGCTAGGGGACGAAACGCCGCCTCCGCCCTTACCAGATGGAGGCGGCCTACGAGCTACTACAGCGGAGCTTTGGCGGGCAGTTCCACGGCGGCATCATGGCGCTCGGCACCGGGCTGGGAAAGACTGTCGCCAGCCTGGCCGCAATCGCCATCATGAGGCTAGTGGAGCTCAACAATTCCGAGGTCAAACAGGACTGGGACATCGGAGTCACCGCCAACCGTCGGCACAACGGCCCGGGGATGATGGGACCTTGCCCATCAGGCAACCCGTGGAGCATTGAGTGCTGCTGCGTAGCCGGCTCGCTCAGTTCCAAAATCGCCCTCCAGCTGGGACCCGGCCCGTCGCTCATCCTCACCCCGGCCGGCATCACCAGCCAGTTCGCCGGGGAGGCTACCAACTACCTAGAGAAGCAGGTCCAGCGGCCGGAATCGGACACTTGCATCCCATTTGTGGACACGATTGACGTGAGCGCTAACTCTACCCTCGCACGCGACATCCGAGATGACATCCTGACGGGCTTTATCGGGGACCAACCAATCTACATGGCACCAAAGAAGGGGGACCTGCAGGCAGTGCCTGCATTTGTGCAGGGCTCGGGGTCCCAGATGGGATACACGGCGGGCCAGGTGCAACAGCTCTTCTGCAAGCACCGGCTCCTGGTCGTCAGCAGCAGCCCTCTCTCGCTCTTGGCAAAAGGGGAGGACTACCGCTCAGGCTTTGCCCAGGCCTACGACTTGCAGCAGCAGCAGAGAAGGGCGGCTAAGCGGTACATTGCTCGGTGGGCAGTGGCGCCGAGGTTTGTCATCCTGGACGAGTTTCACACCGTCAAGGACAAGGCGACCGTCGTGTACAAAACACTGCAGCAGATCCGGAGCCAGGCCGCTCCCGGCCATAGCTTCAAGCTCGCGGCGTTAAGCGCGACGCCGATCTCCGTGTCGCTGCAGCGGAGCCTGAGCTCGGTACTGTCGCTCATCATACCGCCCGGCGGCGGGGTGGACGCGTTCTGCAGGGCCGCACAGACTATCGACTCTGCAACAAAGGCCGGCAAGCCCAAGGACGTGGACAAGTACAATGACGCCATCACCACATGCTGCAAGCTGCTCGGGAGCATCATGACGCTCCGTACAACGAGGAGCCTCTTCCACGGCAACGTGCTGGTACCGCTCCCCGAGCTCCATTCCAAACAGATCCCCTGCAGATCTGTGAGGGGCGCAGAGGGACGACTTCCGGCGTAGGTTGGGCGAGCTGACGGCGGCATGGAGCCAGGAGATCCGCGCCAGTCTCCGGAACCAAGCGCCTGGGGCGCGACGACGCGCTGCAGGACCGCTTCTTCAACTTCGTCCGTTACAACCCGTCATTCATGCTAACACTCTGGCTTGCATCATTCCCAGGCATTGTTGACCTGCCCGACGAGCTTTCGTCCAACCCGGGCGAATGGCTGAACAGCGACAAGCTCGGCAACACCGTCGCTACTGTGGTGGGACGCGCCGACCATACCGTCGGCCGGTATATCGACATCATCACGGGCGGGAGCGGGAAGATAGAGCAGCTCAGTCAGTGCCTGGGTCGGGCCCGCGAGGACCTCCACCGCAGTTGCGCAGGGGACGACGGCCAACCGGCCCCGGTGCTCAAGAAGCACGCCTGCGTCTTCACCTCGCGGCCGGGCATCGCACTCATCGTTGCTGCATACGCAGACAAGCACTGGGCCTCGAGTGGGAGGTCGTCATGGTTCTCTCGGCGGCCACCCCGGAGGGAAGAAGGCGATCGGCGGAGCCTTCCATGACATCCCGATCGGCAGCGTAGAGAAGCCCACGCTCTTTATCGCCACCGTCGGTACGTGCGGTACCGGTCTCGACAGCCTCCAGAAGGCGAACCACGCTGTCCTCTTCGACCTGCCCTTTGTCGAGTCCGAGAGAAACAGGCCAGAGGTCGCATCTGGAGGTCTGGACAGCGGTTTCCCCTGCTACTGGACCGAACTCTGGGCGGCCGATAGCGACGCTGAGGTCCTGATTAACGACCGCCACGAGAGACGTATGGAGGTATTCAACCGGGTCCTGAGTTGCCACAGCGGCGACGGCAGTCGGGCAGGAGGGAGTGAGCAGTGACGGGTCCGAGAGGGTGCGTTGGAGGAACGTTTAGGGCTTGTAGGAACTGTTATAAGAGGGATGGCGAAAACTGTCTGGTCGTTTATATAAGGTAGTAGGTTGAGATTAACGAGGAGTGTTTATCGGTATTCGATAGTAAGGAGAACTTTATTGTATAGATACTGTTTGGAGAATACCTTTATCGGATTTTTGTTAGTTCCCTCTGTACTCGGCTTACGGTAGCCTAGTGGCTATCCCACTTAGTAGTAACTAATCGTTATTCTCGTTCTTATACCAGGGTCGTGATATATATTACTATCAGGCAGTTTAGAGAATCACATTTGTAACATCGATAGAGAACCAAGTAATATATGGAACGTAAGATGATATATGAAAACGAGAGTAACGTGTAGAAACGGAAGAACGTTAGGGTCGGTATCCCGGTATAATATCGTGTGTTTGAGTAAAGAGCTTGAGGGCGTTGGCCAGATCTTCTGGGATTGGAGAATCAAGGTCGCTATCCTGCATCGGCTGGTCTTGAGGCTCTTTATCAGTAGCACGGCTTTGCTTTATGGCTTTCGAGATTGGGTTGGCTTCACTGCTATAGCCGAGTACCGCACAGCAGTTTGCGATTACCATGTGATATCAGGCCTCGAGCTATTTGCAACTGGAACGAGTGATTTGGCTATCCAAAGACTGGAGGAAGTCGTCCATGGTTGGGTGTAGCTTGTGCTTTTGTGTCCCGCTGAACATGATGGCATGAACCTTGACGAATGCGAACTCGGTAACCGAGAGTCTGGATTGCTGCTGATTGGGCGTTGGAGCCAGGATTGGGTCGAACAGAGTTATAATACTTTCGCGAGCAGAGCCGAAGAGATCGCAACACAAAGAGACTTAGTGTAGTAGTAGATAGAGCCGCCCAGTAGTCGGGGCCTTGTCGGAAGCCTTGGAATGCTAATGACAGCTCACAGCAGTCCAGTTCTCTCTGTCCCGAATATCGTCATCTTCGATGGCCATCCTATAGCGCCCAAGATCACTAAGACATTTAATCTAGGTATCCTCGAACGCTGGAATAGTCTCATAAAAAAGAGCTATTATTGAATATGCGAGGTAAATAAATATAAACATATGCTCCAGGCTTAACTCAGAAACTGTTCCTGGCGTAGATACCGCACTGTATGACCTGGATTCGAAATACCTGCTCCCGTGTCTCATTTCCATTCTCATTCTATGTTCGAAGGGGGAAGGGGCACGATGGAAGAGAGATACCCTGGTATCGGTCGAGGTTCTAGATGAGCAAGCAGCTAAAGGAACACCTATAATCTTCTGGATGAGGCGGGGTAGCCTCTTGAATGCCGACCTAACCATGAAAGAGTTTGATATACCTTGCCGCAATAACAGCGCCGTTCAGAAGTTGTGGTGGCTTGCATTGTGACTTTGACTTGGGGACTGCTATCAACTGTGCGGGGTTGCAGCACCGCTAAGTTCATATCGCCTTAGCGTATGTAAGGCGTCGGGGCGATAGTTAGCCGCTGGCATGCATACCTGGTACGACTTCGGCGGAACGCCACTTGGATACTAAGCCTCTTGGTAAATGTAGTTCGAAAACAGCTAGGAAGGATCAGAGCTAGCGAATGTTGGGCAACGCACACACATCACCTGGGAACGAGCTTGTAAGTATCATCTGGTCCCCTTTCCCCGCTATATAACCCCAGCCATCAGAACACCCGACTGCTGTCAGGACACGGCCATAGACAACAGTCACTCGCTTGTTACAACCTTTACCTCGCAATAATCATGGAACACCGACGGGGCACATACACATCGTACTTCGATCGCGAAAATTCGCACGCAGTAGGATCTTTCCGGTCTCCACCTATTGATACTGCACCTATCCAGTGCGTCTGTTGCACTAAGTCCGGAAGATACTGTACTGGTATCACTCAGGAGAAGCTTCAATGTGGGTGTCTGGTTACCCTTAACGTTCTCGAAACCATCCTAATAATAAGGTATATTTAGGTATTAAGTGTGAAGAGGAAGATCGCCGTTGCTTTTTGCCGCTACCATCACACTTCCACAGCGCTTTCTCGGGCGCCGACAGAGATACGGACGATTCGCTCTGGACATATCATTACCTGTTCTTCTCCAGGCTTACGCCCCCTGGCCCCACCCAGAAAGAGCTCCTCGATGCAGTCTACCGTGCTTGCCAAGCTTGTCTTGCCACGCTCTACGCTATACTGTCTCTATGTCCACACTCTGAAAGCCAGGATCTGGCTGAGAGAAGCGCTTTGTATCATGCTCAAGCACAGAACGGCGCTGAAGAGAGCATTTGGATCCCGTTTTCTGGCTTTGTTCGGTCTTTGATGGAAGGGAGCGTTTCAGTACAGCATATGTCCACCCTCTGGGATAAGCTGCGAGAAGCGGAATATATCCCGCCATACATCTTCGAGTTCGCATTGCGCAATGTGCGTATATACAACTTTGCCATCGATGTTATTCCAATGGATGTGGATTATTCGAGAGTTTCCGCAGCTCACCACCGACACCTGTTCTTGACAGCGAATGTATGCAATTCCTCCCATGGATCTGCGAACTCCGGAAGGGACCGCTGGATAGCGGAGGTTACTATGTCTGGAAAGACATGACTGCTTCAAAGGTCAAGCGTCACATGGGCCCTGAACTTGAGCTATACCTTGGGGCACTCGATATACATATCGCTCAGCTATGTTCGCAGCTGTATCAGCATCAGCTGAAACCTTTGTTCAACCTGCTAGACAACTTTGCCTCTGGACCCTACAACAACTTTTTTCTTCTACTTTTCCCGTGCTTCCTGGTTGGGTTGGCATGTCGCGAGAAGCCTCACCAAGAACGACTGAGGAAGCACATCTTGCAGATAAAGCAGCACACGCAATTCAGGCAGTTGTGAAGGGAGGGTGGTGGAGGAAGAAGTGGTAGCCAAGGAGGATGTGGAGCAGCAAGAGCCAGCCCACCCTGTGCGGCGCAGCGCACGTCATCGTGTTCAAACGAGGCGCAAGCGAGAAGCAGATGCAATTTCTGACTCTGACAGTGAATGAGCTACATTTTGGTATGACTCCCATAGAAATTGACCCAGTATTAGTCTTGTTGTGGCCAGTGTGTGGTTGTGGTGGACCAGATCCACATGTGGTCCATTTCCTGGTCATCCAGCCTACCAAGACTATCGTGATTGAGACAAGCCGTTTGTTGTACACTGTTTAGCTGTACCGAACCAGGACTGTTCAGAAGTGCCTTCGACCAGTATCCCTTTCAGAGGTTCTGGATAGGGGTGCGTCACATTGTGGCCAGTGGCCGAGTCCGCCACCAGGTTGCTCATGATCGAAGAAGAAAGCTGAGGTAAAAAGCTGGGCAAAAAAAGGAAACGGAGGCCAGCTCATGGAAGAGCGGTGGAGGTCTAAGTATCCCCCTCCCTCGGGTCCCTGCGAGACCGACGTCGGCCTTTGCACCTCGGACAGGTAGTCCTAGGACGTTTATAGGTCCTAGGACAGGTAGTCGTTTATAGGTCCTAGGACAGGTAGTCCTGGGACGTTTATAGGTCCTAGGACAGGTAGTGATAGGTCCTAGGACAGGTGCTGGAGGTCCTAGGACAGGTAGTCCTGGGACGTTTATAGGTCCTAGGACAGGTAGTGATAGGTCCTAGGACAGGTGCTGGAGGTCCTAGGACAGGTAGTCCTGGGACGTTTATAGGTCCTAGGACAGGTAGTAGGACGTTTATAGCAGGGTCACTCGCTGATATGGGTTACTCACTGATAATGTACGTTATTGGACCTTGTAATTTGATTGGCTATTTTTTTTTTTTAGCTGTGGCGGGCTTTTCCCAGTTCACGAATGCAATAACAGCTAGTAAATAGCTGCGGACAATATGTCGCAATTGGTGTCGCAGTTGGCTTGTTCGGATACTTGGATCAATGTTAGCATGCGCACTGAAGCGGTCTGGGTAAGCCTACCTAATACTAGGGACTTTGCCTTTGTCGGATTGGAATTTCCGAACTTGCTTAACCAGAACTTTATGTTTCACCAGGCCACTGCCCTCTTCTACAGGCTGAATGAAATCTCTATTCTCCTCCGGTCTCAGGATGTCCCCTTACCCGTCTCTTGATATCATCCTCTAAGCTCTCCAATCCATGCTCATTCGTTATTTCACTAGTAAGAGGCTCGGAAAGCTCAAAGTCTATAGCAAACGATCCTCTGATGAACACGTAGAAAGTTGTGGAGCCTTGGATCGCCATGAAAGAACCCCGTTTTCCGTAAGCAGGTCATTACATGTCCCGGAGTTCCTCAAGAAGGAGGATTATTTAGTTCTTTAATTGGCAGATTGTGTAGCGATACTTCTTGGACGTTTCCGAGGAGGATGCCAGGACTTGTAGAAGGTTATTAAAATGGAAGGCAAGCTCATTGGGTGTTAGTATATGTACTTAGTTTCGTATGTGGAAGTGGCCTCTTCGGAAGTACCGTAACTTTGAAACAAATAGATTAAATCCCCTTGTTTCCTTCCTATGTAGTTAGTAAGTCACACCCTAGGATTCATTATTTGGCGGAGCTGTACAATCCGTCGACACATGAATTCAGCGTTGCCCCAGAGTATGATACAGGGGACGCCGATGACACCAGTTCAGAGCGTTGAGATGGGAGAACTACCTGATGCTGGTGCCCGCTTAAGCGTGGTTGATACTGGCGCAAGCTTGCCGGTCCAATTTTGGGCATTGGGCTGATACAGTAAACCGTAAAACGAAACTAAGAAACATGTTCTAGCTACTCCCACTCGGCGACAGCGTGCCTAGATGCTCTGCACCAAGTAGTCGCTGACGAGCATGGCCAACCGAGCGTCGACATACAGGAACAAGGGGCCGGTGGGAGGAGGCCGAGAAGCTGGATTCCATACCTCAGCAACAGCGGGAGCTAAATGGCGTTATTTACTTGGCAAACCTTGTACCACGATCGCCGCAGGAAATCGGCCAGTAATTTGAGGCTTAACTCGGAGTGTAACTGAGTTTTGGCCGCCAAAACTGGCTCTGCTAGACAAGGTGTACCCTGAACAGATTCCGACCTGCAGGAGCCTATATCAACCTCGGGGTCATTTTTTGACTGTCTTGGCTCTCCGGCAGCATCCTATGATAGTTCCTCGCCTACTAAAATAGGGTTACGAAAAGTACAAGATATCCTTGTTAGAAGTTAGATTCTTGCCGACGCTCAGTTACGGGCACGATTCTACTAGAAACCCTGTGCTCGTTATTAGCGAACATGGACCGACCGAAGGATGAGAACAAGACGCCCAACCACGAGGGATTTGGTATGCAGTTCTCAGGAGAGCATGAATACACCGCTGCAAACACGAGCCGCCCCCTGAAATTAACTAAAACCCAGCGTTTCCACAATTTCCGTCCATTCAGCAGGTGTTGTCGACAATTGAAGAAGGAGGCGAAGAAAAAGAATGGCAATCCCGTGGAAGTAAGCAAATGACTAAAGTCTCGCCAGTGTAGGTGCCTACGACCCTCTTAGTAATATTTTACCAGATCGTGACCTAACTATTTAAGCCTACCCTATTATACAGTACACATACTACTATCATCACTATTCTTCCTCGGAGGGATGTATTTCAAGCTAACGTCGAGGCGTAAAGGATAGCTTGAAAAAAACATGGGGCGGTGATGTTTTGGCGAATAGTAAGGTACATAGGTGGCGGTAAAGTAGATATCAGTGGAAAAGACACTCCATATTCTTTCATCGAGTTTTTTTACGTTGCCTGAACTTATTCAGCCGCCCCACATGCAGGCAGTTTCCCGCGTGCTTGGTCGAAGAGACCTGTTCAGAGGACATGTCGGCAAGTCTACCCATAACGCCGGTAACGAGTTTTACCAAGATTACGGGTGGTGACCGACAGTGTGACGCAAGCCTTAGTATAGAGAGTCGGCTTATAAATAAAAAAACTAATAACTATTGTTAACCTGCTAAGCAGATGCGGGCCGCAACCTATAGTTTAGACCGTTAGCAAATTCGCATGAAAATTCTGGTTAGGAAAGATTAAATACCTAACTTGAAGGAGTCCGTGAGAACCTAATGCAGTAGTAGTCGCTAAAAGTGCGAACCGGCAATAACAGTCTCTCCGATGAGGCGGTAGTGGCGGTGTAGTCATGTTGTCCAAGTCTAGGAACCTGCTAGCGGAACTAGATGGGACAGGTGTGACGAACCCCTATCCAGAACCTCTGAAAGTGATACTGTGACGAACCCCTATCCAGAACCTCTGAAAGGGACACTGGTTGAAGGCACTTCTGAACAACCCTGGTTCGGTACAGCTAAACAGTGTACAACAATGGCTTGTCTCGATCACAACAGTCTAGATACCAACGATTGTGACTTGTATTGCATACTACGGAACTGTCTATCTACACCGGCCAGTTCCTCCGTATATATAGACCTTTGGACCGTGGACCGTTGACTTACAGACGGTCCTCGGTCCACCTCTGATTGGCCGATACTGGACCGTGGACCGTGAGCCCCGCCGTGGTCCCCGGTCCCCATCTTATTGGTCCGTTCCGTCTTCCTGGACCGTGAGCCCCGCTCAATCGCTCGGTCCAACCCCTGATTGGTTCCTCGTGGCCCCACTGTCTCCCAAAACCGTGACAGACACAGAGCATAACCGGTTTCTCGATTAAGCAAGGAACCAGCCCATTTCCCCACCTACCTAGCAAACTGGACCAACAAGTAACGGTGACAATTTCCCTGCCGAGATATTCCCGACATTTTACTATACAAGTTATAGCCAATCGGATACAAGAATCCCACTATCAAATTAGGGCCAAAGAGGTTCTTCCCAGGTAAAAAGTTATAAGGGTAGATGGGAACTCGCTGGGCCATGTGGCTGGCCTCCAGTGGGCTGGTGGTAATTGCTAGCTCCGTATGCGATAGCGCTTCGAATACACTTGGTGTAGACGAGATCTCAGGCTGTATGACCGAGATTAAGAAGTTCCTGGAACGGATTTAGCGCGGAGAACCGGATGCTTTAAAGGCCGCCAAGAACGGATCCTATGGGCTCTGAATTCCCTGGTGGAATGGCGCGGCCATAATCTCGATGTTGTGGAGGGACCTGGGGGTTGGGTGGGGCCTGAAAGTACTTTTACACTCCTGGAAGACCTTGATAATGGAGGGGGTAGCCTATAAATTGCCCACGAGCCCTACAGAGTCAATGGAAGTAACAACGTCCAGCCTTAGCGCAATGACAGTCCACTAAGCATTCCACCCCCTATAACTCAGAATAATCCAGATTGGGCCGATGCGCACAACTGGCCCATACTTCTCATGGAACTTCTGAATGGTTAAGTGGTACTTCCCAGTTCTGGCGTGGAAAAGACGCTAGAGGTAAACGAGCCAATCGGTATCTGGCTTTGTCGGGAGAAACCGATTCTTGGGGGAAGATGAAGTTTCGCTTTCTGATGCTTGTGGCAGCTCCATCAGTAGCCGGGATAGTGTCACGGCTTGACACTCAGTGGGGCGCAGGCGCACCACGGACCAATCATTAGTACAGGGTCAAGGACCAATCAGAGTAGGATCATTGGGATCGAGGATCGAGCCAAAAGAGTCAACCCAAAATGGACAATATCGATGGGATCGATGCTCGAGTCTATCGATCTAGGACGGTGCTAGGCTTGGCACAGGGTCTATATACGGAGGAATTGGCTGGTGTAGATAGACAGTTCCGCAGTATGCAATTCAAGCTTGTATTCACGGTATCTAGTGTTTACATTGAGACATCTTGTTGTGCACTGTTTAGCTGCACCGAACCACGATTATTCAGAAGTGCCCTCGACCAGTATCCCTTTCAGAGGTTCTGGATAGGGGTTCGTCACAGATAGGTTGAATGATGTACTTCATGCATGAAAGGCAGAGGCGTAGCGGTCTGTATACTAAAGGAAAAATAAAGAACTTTGACTTTTGAAGTGAAGAATAAGGAGAAGGTCTATAGTTCTGCAGTATTAGAAGCCATTTATAGCTTCGGTAGAGGCAGCGATGCCTTGTTGCCTAGGCCAAAACGTAGAAGCTGTTTCCGGCTCCAGCAAAAGCAGACCACCGCTGCCTACACAGACAAATACAAAAAGCCGTTTCTAGCTTTACCAGAAGCTGAAATTTCATGTTATTATCCTAGCGCTGCCAAGTAGTAAGCCTACTGAATAGGAAAAATTGTCTATCCTCCTCCAACTATCTATAGCGTTGAAGCTGCTTATATACATGAAGATGGAAGTTTGTGACGATCCACTTCTCGATAATGGATCGGCGCAGCTAAACAGTGCACAACAAGATGTGTCAATGTAAACACTCAGGATACTGTGAATACAAGCTGTGATCATTGCATCATCTGGTTCGCAGAAACCATCACCGTCGCAACCGAGTTCGTTAAGGACAACGAAATCATGTCCCTCGTAGTAAAACTGCGCGAATAGAACCTCTGCTGTGGCTAGACTCCTTCGTTATTGACAGTATTGCCGATCCGCCGCAAAATATATGAATTATAAATAGCCACCGTCTGCTTTAGCAAATATCAGGTATTTCAAAGAAGCGAATTCCTCAGCTTGTCGGCCGTGCTCCCGCTCTTTGGGGATCAAACCGTCCCGTTGAATGTGTTGGCCGTCGCTTTTTGTCTAAAAGGCTGCGTCCTGGATAGATTGCGTAAACCACAACTCTTGTTCCCACTCAGCGTCTATAAGGTCAGCTATGAGCGAGTCAAGGAGGTTGACATGGCCAACAAGGGTGCGGAGGTTGTGGTTAGGGAGGGCAAGTTCGGACAATAGCGTCGCCCGAGCGACATGTGCTAGGATTCAGGATTGTGTCACCGACATCTTCTTTGTAGAAGTTTCTACATTAGAAACGATAAAAGGGAGTAGTGGCTAACATAAATTGCGAGTTTCGGGGGAAGTGGTGGCTTCCGGCACCGAGCGCGAGGCAGCGTAAGGAGGTCCTCTTCCGGATTCGGCTGCGCGGCGGTGGTGGCTTCTGGCGCTGAGCGAGCGGAATGTACGTTCCTGTAAGGTGTAAGCAATAAAATAAAGCGCTAAATCCAACTCCTCTTAAGAAAACAGAACCGAGATACCGCAAGTTTGTCACGTTACAAGGAATTTGAGCGCCAAAATCCGCGCCTCAGCAATGTGCCGAAGTGTATTTATACTACAAGACAATAAAAAGCTTTAGATGCAAATAATTTGTGCAGCACGTAAAAATTTCAATCTGATTTGTCTATAACCAGTTGTAACGCTTTGATGAAAGCACCATTAAGCCCCGTTTTGCCGAATAATTAGATCTTCTTGCTTTCTTCTGCCGTTAGTCTCTTCGATGTCTAATGTGAGGCCGAACAACCTAGAGCGGAAGAGGTTAAAGGGGAAATATGCAGGGACCTGCTTACGCAACATATAAGTAAGATGCCATACTCTGCAGCAGTAAATCTAAGTGCTAATGCAACCATAGAGGAGCGCACTGGTATTTCTGTCAAACCTTCGGAGGTTCGGCTGCTGACATCAAGAGATGACGGGTACTCATGGAAGTACCTTACTGAGGTGGAACATTTATTTTCCAGAAACATAAGTAAACACTCCATCGGGGCTTACAGGGAGCTATGTGCGGGACTCGGAAAAAAGTTTGAGGCTGTTCCATCAGTTATATCCAGCTCTGAACTGTCTTCTCAACCTAGCCACATCTTTCCCCTAGAACCCATTGGCGAGGTCGAAGTCAGTTTCAGCTCGCGGATCACTCAGCTAGCTACAGAGATCGACAATCTCAGACAAAAGCTCTCTGAAGTATATGAACAGTTAATAACTGAGACAAGCCTTCGGGAAACAACGGAGAAAAAACTGAAAGCAGTTGCAGAAGAAAATCACTTCCTGCAAGAACAAGCTCGAGAATGCAAGAGGAAAGCAGACTATCTCGAGAACTGCGCCCCCAATGCACGCCGAGGGGATTGAAAAGGTACTTCTATTACTAGAAGGGTTACGCACTCAGTCAAACTCTGTTGAAAGAGTTGTCAACTACTGTCCCCTTGTGGAGGGTCAGGTTTCTGTCTCTGATCAGAACGAGCGTCAATATGATAGCGGCATGGGTGAAACCGGGGTCTTCATCGAATATCAGGACGAACTTTAGCGTAGCCCCAGTAGTAAATAAACTTTGTTTCCTTTGTAGCGACTTGTGCGACAGTTTATCAGTTAACCACAGTGGCTTGTATGAAAACTTTGTAGCTCCATGTGACTGCTGGGGGCGTTATGGGCGTTGTGGCTTGAAGCCTTTGAGTGCTGTAAGCCACGATAAAGAATATATTGTAAAATCCACAAATAAGTGCTGTATTTTAACAAGATCTATGCCTATGTACTAATAAAATAGATAGATAAGAAAACACTTGTGTCCTATTTTGCCGGGTTGGGTGTAGTGACTAGGTAACAACAGCGAGTAACTTTTACAGGCAAAGAACGAAGAGCTACAGGCAAAGAAAGAAGAGCTACAGGCAAAGAACGAAGATCTACAGGAGAAAAGACTTCACCTCTCACCGTTTACTGGCCGTCGCCCTGTGCCATGTAGAACACGACTTCTATCCCCCAACAACCATGGTCTGAAACCACTTAGTACCTGCGTGGCTTTGATTCAACACAGCCCGTCCGCGAACATCCGGGATCCCTGGAGATAAAAAGTGTTCATTGCCAACCCCCCTTTCGCCCAAAGACCAAGCCGCCATTCCCCAGAAAAAAGCCCGGAAGTGCTTGCTTCCTGCCGGCATGATAGTTGTGGACTCCTCGGTTTCCGTTACTCATTTTGAAAAAGATTGAGGACAACGCCGATCCTAAAGGTGATACGTAAATCCAAGCTATTATATTGCGCAGTCAGCTGTCCAGGTCGAATCTGGTGCTACATCGGGAAGCTAGATCTTGCTCTCATTTCAAATTTGCCACCCTTACCCACTGGGAGTGGCAGTGTGACAAGGGCTAAGGTATAGTATCAGAGCTTGGAAGAGTGATTCAATTCAGCTAATGATCTTTAGTTGCATCAAGATCCTTGGTTTTGGCTGATCAGTCTGCCACTTTCCACGCGTATTTATCCTTCTTCTGGCTGATGGCCTTGAGCATCATGCCAAGGCTTGACTCTTCCATGGTCTTCACCTGTCTCGTGGAACTACCTATAACCAAGAGTCCGAGTTGGACACTACGGCACCGACTGCCGCGTCTGTTTCGAGAGGTGTTCATCTGGGAAGAAGAAGTTCACATCTAGATGCTGTAAGTGGCTGGTCTGATCGGGGATTCCGACAATAGCTGACAACGTTCAAGGTCATGTGATGAGTGAATATTGTTATGAACGTTGGATTAGGTGGGGAGCCGAACGGTGCCTAACATGCAGCACACGCACGACAGAATAACAGTTTTTATCATTATTGTCTCTTTCAGAGGGGAACGCTTGGATGGCAAATTGATCTAATTTCTGATTTATCTTTCCATATAATCCATATCAAACCTAGGTACCAAAGAATATCTGTCTACTACGAGACCGGCTGTACCGGGGTTGGCAAGCACCCAATGTGCCAGTGTTAAAGATCGAAAGAGCTAGATTACTCTGGCGCCAACCTGATGACACCTTGGCTGCACGACGCTGTGTCATGACCCTAGCACAAGGACGAAAATAACGATTGGTTCTGAGGAAGAACCAATCAGGAACAGGGAAGAAGTAGCCAATCAAAGAGGACAGAACGTGCTCAATGTGGTCGGAACGAGGAAGCAGGGTGTTCAGGGTGCTCAGGAGACTGAGCATAGTGAGCACAATGGGAAGAGTTCTCGCGGGCTCCACTAACCCGGAAAGGGAAAGGGACGGATAGAGGAAAGAGGCGCACCATTCGCTATCTCATACTTCCCTCGCATGTTACTAAGGTTAGATCATCCTCCAAATCCCAAGTAGGGCACTTATATCCCACCCACTTAACTGCATAGTAGACAGACCCAGTCTCGGCTTAGTAATAACCAATTATTTTCTCAATCTTACAATCCAGTTCTCCCTCGATAATTCCTGGCCGCTGTCGGCATTCTCGCCACATTCGAAGGTTTTAACTATCTTCAAAAACCCAAAGTAGACCTTCGTTATGCGGCCAGTCTCCGAGCTGCTGATTTAAATTCTCAACTCGTACGCCATGAAAAATAAACTCTGGCCCCCGCACCGTATACAAGACTTGCACTACAACAAGCCGCGAGGACCACTCTGTCCTAATGGGGGTCCCTAGGCACGCAGCTTTAGGATCCAGACACTGCATGCTGGAACGTTCAGTTTAATGTCGGTAAGATGGGGTGGAAGCTAGATCAGACACCGAGAGACGAAGCGAAAGAGTACCTTATGCTTTTGAATACATAGCTCAGCATCAAGTTCTGGATTTATCGCAAGCTTGCTCTGCTTAACTGGCCTATTGTGTAAAATTCATAAGCGGATCTAACCGCTGTACCGACGGCCTGATAACGGTCGGCGTGGAAGCTAACCCCATCCGCCTCCCGTGTGTCATGCCATAGATTCCGGCGAACAGCAAAGGATACCAATTGCTCGAGGGCAAAACGGTTGTTTGACTGGACCACTAAGATGCTAAGGAACGTAACTGCGTCTTCGCTCCACGGTTGGATGCTCGGGTTGGATGCTCGTGCCCAATTGGAGTGCCTCCTCGGATCGTGGTCAAGCGTTCAATTCAACACTTGACAGGTACTTGTTCATCTGATCCTTGATACTTTACCATAGCGAAAAATAGGCTCCCTTTTCATCCAAAAGCTGCTTATATGTCCCCTCTTCAAGGACTTGCCCACCACTTAATAACATTATAATTTTATCGGCATGTATGACTGAGGACAGGCGGTGCCCATAAACAGTTAAGATCCTGACAGCTTATCCAGGCATTTATAACACTCACGCAATGATGATGATTGTATTTCCTTGAAACGCCTAACTACTGGTAATTCTTAAGAACCACTTTAAATAACAAGTAGGTTCATAAAAATATATATGTGAACTTTTCAAGAACTACGAGTTTTGGGTTGATAGTTTATAGGCACTGCGTATTTTTATACGCCCTGTCCTCAGGAACCATGGCTATTCACCTTATAGTTCTCATTCACTGTATATCACCTGCCCACATTCCTACACACTTCTTATTCCACTTTGAATTTTCTCAAGCATCATCTTGCAATTTTATTCGATTCCTAAGCATAAATTATCAATTATGCACCGGCTCCCTCTGAGACTATGTTGGCCATTGCCCGCCACCTATCCGTACGTGACCTCTCTGCATTCAGGTTGGATTTGTCGTCGTTGGACTGGGCCTGGCTTTATCGCCCTTGCAAAACATATTTCCGTACTCAACTCAACACATTGTCTTGTCTTAATGAATTCCGTCAATTCATCACAGAAAACTCCTCGTCCGCCGTCCATACAAAAGAGCTCACTATCTTGGAAGCCGTTCTTAAGAATTAACTGGGAGTTTCATCGCTTGAATGGGAGAGACCGGTATACTGTCCACCATCGTTTCGGACCAAATGCAAATACAGCATTTCATCACTTTGAGAGATTCGTCGAGTTAGAGCGCAGGAGCACTATGTACGACCGTTAGTCCGAGGTGCTTGGAATCATAGGGTCATTTCCCATGCTTCATTAATCTGATCGACGTTTTAGTATCACGATAGCGCTTCTGGAGGTTTATTTGCAGCGACACGGAGAGTGATCTCTTGCCTGAACCCGATAGAAATCCTTTCCAGAACACCGATGACGTCCATAATACGGATTTCGACGGATTTTCTAGTAGCAAAATAAAAAAACGCGGCGGTCGAAGGCACTTCCAGTACTCCCGAATAGTAAATCTGGGCCCCTAACTTTTTGCTACCCGATTTCTCTGATATAGAAGATAATGAAACCACTTCTATTCGCACCGTTAACCAGCTCCTTGCCTACATAAATCTCTGGGCCAGCTGCGGCGCTCGTGCGACCTCACTTACAGAGGCAACGAATATGAATATCAAGAGCTTTTTGGTCAGCGGAAGAAGCGACCTCTTGCGCTTGTTTACATGTGTATAATAAATGGCTTCTAAATAACTTCGTTTATATATAGTTAAGGTCGCCAATTAAGAAGTTAAGGTCCGCTACGATATGGTTAACCGCGCTTGGTTAGGATCTCTCCCTCGATTTATTTCTCTGAAGGCCTTGGAGCTGCTCGTGAAGGAGCATTAGTATGCCCTTGGTGGTCGCTCCGTTAATAATAAACCTCCTAAAACACCGCTTTAGCCATGTGATCGGGACTGTTGTATGCCCGAGCAGTATGGGCTCCCCTTGCCGCAATAAACTTTTTGAGAAGATTGAAGATGACGTTGCTCCTGTAGCACCGGATCATGAAGTCGTCAGTGGTATGTGAGCCATGGCCATCACAAATAAGAAGACGGGGCTCTGATGGATCCTCAGGTTCAGTCTTTGGTATAAAGACCTCTTTAAGCCAACCAACGGTAAGGTCATTGCTGATCCAGCCATTCTCTGATACAGCCACATACCAGTCCTTCTTTAATTGGTCCTTAAACCATTGCGTTTGAAGGTCTTTGCCTTTGAAGATGACCCCGGGGGAGGACTCCCGTCTTGTGAGATACACTTAAGTATGGTGGTCCAGGTCCTTCTTCCGTTCTGTTTAACGTATACAGACTTCTTGTCCCGCTTCGAAGACCCAATAACCAAGCCGTTTTCTCCCTGGCCTTCCATTATACCCACCTCATCGTGGTTATACCTGTGCCTAGGCTTAATCCAGTCAACGGTGGAATAAAGGTCAAAGAACTTATTAATATTTTCCGGGGTAGCTTCGTTGGCTCTGGCATAGTCAATTTTCTTTCCAACCTTTGTTTTAATATCGGGATGACGGCCAATAAAGTGGGATACCCAGTGCTTGCCAAGGGGGTTGGGATCGCCTTGTTCAGCCAGTAAACTGGCCGCTAAAGCCTTCACATTGGCATAGGTAGGAGCGTAGCCAAAGCTTTCCTGACAAAGGACCCGTTGAACAATGAGGTCTTCTTGGCCGTGAGAAAGTCGCTGTTGGTTTTCATGGGCAAGGTTCCTTGGTAGGGTACCATCAATGCGGTGCTTCAGGGTGGAACGTGGAATCCCGTGCTTGTTGGACGCTTTTCGCTGACTTATACCAGCGGCAATGTCTTTCTGGGCATTTTTAACATCCTCCTCGGTATATTTGGCCATTGTTGGGTACCTGGAGCAAAAAAAAGCAAAAGAAAAGCTTCATTTTGGTCTTTGTGGGTGGAATATAAAGTGTGTGTTGATATCGGGAGGCTTTCGGAGGTCCAGGGTTGTGGAGGGTTTAATGTGGGTAAATGGCTTTGGGTAGTTCAAACCTACCTGGGCCATCCATATGTGGTCCACTTCCTTGTCATCCAACCTATACCTTTAGGTTTACCGTAGACATCGGGTAATGTTCTGGTTGTGTTCGGTGCTGACCTCGGCAATACACCAAGACAATAATGCTGAGTTCAGCTCGGCTTTGTCGATTCCTCCATTGAGGCTATGACGGCTATTACGCTCAGGAAGGCGCCTGCATTGGAAGTGGTGGAACGGTTGGATCAAGCTATGATAGAACACGAGGCAGAGAGGCAAGGAGACGTAGCTATGAAGGATGGTGATAAGAAGTAGGTCGGCGTACGGATATGATGATAAAGGGGTCACTGGCATGTCTTGGGCCAGGAGTTGTTAGGAAGTGTGTTCTATGAAGATTGTATATTGGCTTGTTCTCTACGTCTAATAATCATCACACATCAACCTTCCTGAGCAGACTAAACCCTCCTCCCCGTCCACCACCATCACGGTCCCAGAGGCAGCGCTCCGCTCTACTCCGGAGTCTCCCACTTCAGCCCAGGGGTAAGCGGTGCCTGATGGACCTGTGGAGTTTCCCCTCTGGATTTCCATTGCGCTACCCATCCCTCTGTTCGTTGCCTTGGCCCGGCATAGTACTCCTGCTTGCGCCGCTCTTACGACCCGCTAAATGCGGGGTTGGAGGGTTCCTAGGGGTGGGTCAAGCGAGCTGTGCCTCGGATCCAAATCATAGTACTCGGCAAGATCTTTCTCAGCATAGGGCGCTCTGCTGGTAGCATGGAGTGCCTTGAAGTCACGCACGTCTTTAATGAGTGTGGGAGTTGTTCCGTTGGACGATGGTGGCACTGCATCTTTGACGACACCGTTCCCGGGTCCATGTTCCGAGTGCAGTTTTCTCCACACTTCAGACGCAGCCTTTACCTTGTCCTAGCTTGACTTTAGTTGCAATATTGCTTGTCGTAAGTTTTCATTGATATCTACATTGTCATCTGGCAGCAAAAGAACTGTATTTATGCCGGAGGAAAGGGCAGACTTAAAGACGTCTCTTGGAAGAAGCGGCTTTACATGCGTAGAGAACGGTCTTAATCCTTGGAGCATGAACTCCCCGCTTTATCTTCCACTGCTAAGGATTCAGCAGGGGTTAGAGGTCTGTCGGTGCACTGTTTTTAGGCAACCATCCTCAAATGTCCTGAATAATATTTCGACATAATTGGATTTAGAGACTCGCTTATCGGTAGCCCCTTGCTCCTGGCCTGCTTCTTCATCTAGTTTACTCGTAGGTGATGGCGTTTGGATTTGTTCCACTAGCTGTGGTTGAGCCTGTCCGGTCTGCTTTTCCTGAACTGGGCTGTTAAGTTCTTTCAATATAGACGCTGTGAAATGAAACTGCCCAGTACCAAAGAACGTAAGGTAGACCGACCTCCGTACGAAGAAGGAAGTGATCTCCGTTTTCGATTCGAAGTGGTTGGGTGTAACGGAGGAAGGTCTCGAGCTCTCGTAGGTAGATAGTCAATCTATCAGGAATACCTATGCTGCAAAACATGTAACATGCCGTCGCCAACCACTTCATTTAGGAGTGAAGCGGCTGGCTCTCTAGATGACTGAGACTGTAATATATTGGCATTTATTGTCCTGTGCAGGATAGCAAAGTGGGCATCCCGCAGGATGGATTAGTTGCACGCGAGTCGAAGATTGACCCTGCAGGGTCATTCTAAGTAGAATGACCCGCAGGGGTAGCCCGTGACTTAACCCTTTTCGATTATGGCACTTTCGTTGAACGTGCTTCTGGGGCACCAGATCTTGACCTCCTTCGATCCCTAGATGACCGGACACAGCACAGCAAGTCGCAGCCTCCAATCATTTGCGCCTGGGAAGGCACCTGCATTGGAAGTGGTGGAACGGTTGGTTCAAGCTGTCCAACTCCGCCAAGCAGCTCTCCGTTTGTTGAACGGCAAACCAGGGCCATATTTCTCGATCGTGGCAGCTTCTAGACCAATGGACACCCGCCTATGTAGCACAGCCCCTCATTGAAAGCATCATGAGCTTCCGCTTTGACCTGATGAGGGGGAAGCTATGCCGCTACAAGTGCAACGGCGGAAAAACTCCCGAAGGCCGCGAATGCACTCTGTGCAACCCGGGTGGAAGTAACTGAGCCGGCCAGGAACTGGTGCGTTGGATGGAGACATGGGTAACTAGAATACATCATCGCCTTCGCCCGTTCGAAGGTCACAGTCCTTGACTGAATGCTACCAAGATTGCGAATATAGATTCCTCAGTGCTTGCTGCGGTCCCAAGGTTCGTGCATCCGGTCCACAGTAGTGCTTGGTGCATTTGGTGCATTTGGGTGCATTTGGTGCATTTGGTGCATTTGGGTGCATTTAGGTGCATTTGGATGTTCGATAAATCTACCCACCTCCAAATCAGCCATCTCGTTCAACGCGGCCGACCTGCATACACATAATCCGTGACCGACCGCACAGCAGGATCTGACAAAACGCTTCGGACAACCTGGAATGCTGCAGGCTCTAACCTTCTGATTCACACAATCGGCAGTTGACGCTGAAGTCGAATTTCGTGGTGACAGGAGAGGGTGTTGAAAATGATGAAGAGCTATTTTCCCATGCCTTACCCCCTTGTCTTTTGTGGTGGGTAATCGGAGCAGACAGACGCATTCGAGGCCAAAATCGGAAATATTCGTGTGTCGTGTGTCGTGTGTTGGGTGGTGCAGAAAATGAATGAGCCAGAGATAGTGTTGGAAGAAAGGACGCTGCGTTGTCTATAAATGGTGGGTTCTACCTTCTCCTTCCCCCTTGAATTTTCGACATCAACACCTCCACCTCACTACTTACGCGGCTTTCCTGAACCTATATTGAATGCAACATGTGCCAATTAATTAGAAAAAGGTACATCTGCGACCATGCCTCTGGAGAGTCATACTGGGTACCTGCCAATGCGACTGATTGTAGCCATGCCATCACAGCTGCTGCCCTTGATATCAAAGCGTGGTTGGATATGCCATGGGGTGCAACTCCGAAGTTTCCACTGGTCTCGACACTTGCGCCTGTACGCACAAGGGTTGTTACAGATGTTCAATCAAAACTAAGCGTGGTGAGTTGCATCTGTGCTGGCCTTGTAACACCAACGTGACTAAATTGCATGCAGGTAACCTTGTTTTGGTAACTATAGTGGGGTGGAGGCGGTTAAGGCGGTGAATAATGGCTGGCAAATAGCTATATATTTAGGTTCCCCAAGTGCCGTTATAGTTTTCCTCTCTCAACAGTAGTATTGTTCTTCTACCCAATCTACAAGACCCACGATGTACCATCGCGATGCAGAATTTCTACACTGAGTCTACTACCTGGGATTTGAACTTCAATTTGGACAGCGATATTACGCTTTACGTACGGCATAGAGGCGCCGCCTTCCGCATCTGCTACCATGCACATATCCTCGCTGCCTCACCTTCTGCCTTAAAACAGCATCACGAGTCATACCAAATCCTATATAAGGATGATCCGGATGGAGAATGTCGCAAGTGTCGGACCGTCTCAGAAAACCATTTGAGGACCTTATGACCGAGATAGCCCCAACTCCATTAATGGGGTCAACGGAGTATCTGCATAGCCATCTCTACCCACCATGGTTCATTCTCGAGGCAAGGGTGGCTAAGAACGGCTGTATTCAGCCACATTTCAAAGGCAGCCCTCTCACGACAGGAGTTCGAACGTCCGGGTGAATATGTGAACAACGACTTCCTCCAACCGCACTTGTCTCCGCTACTTGACTCGTCACTCAACAAATACTCGTCTCGTCAAATACAAGTCCTGGCTCAAACATCGCGTCTGGTTCCATCTAGGGTCCTTATCGACGGTACTAACTTACTTCTTTAAGCCTTGGATTTCAGGTCGAATATATGGATATTACGAACTACAGTCATATAGGAAGATCCTAGCGGATACCGAGGCAAGCCTGTCCTTTCGCTAGCGCACGCATCTGTCGCCTTCACGGTCTGGTTATCGACAATGACGATAATGTCCTCCAGCACTATCCTCCCATAGCGACGAAAGGATTATCCCGGGACACGTTTAGTCGGACTACTTCTCACTTACATCGAGAATCGGGGTACTCTGGAAGATTTGGCGCCTTGGTCGGACTGCACAGATGAAGATCGACTTCGCTGGTCTAAACAAATACACCACTCGGTCGAATGTTTGCATGGCAGGGCGTGGCTTGGGGTGACGCTAAGCCCGATAATGTCTTGGTTGATATGGAGGGCGATGCTTGGCTTATTGATTTCGGTGGTAGTTATACCCCGGGCTGGGTTGACGAGGATAAGCAGGAAACTGTAGATGGAGACCGGGAGGGTGTGCAAAGGATTGATGATTGGCTCACCAGATGGTCCCGCCGGCCGGTTACTCGTATTAAGCGGAGTGGTGAAGAGGGTGGGGAAGGAGGAGTGTGATGGTTATGGAGAGTGGTGCAAAGATTTTTTGTGTTGTATATGACATGGAAGAGTTAGGTAGGGTGGTAAGCAGCGGGTAGAATTTATGGCGAAAATAACGTTAACACAGTCCAATTTCTATTTAATTGAATATCGGATAGGGCAGCCGATACGGCCCCCTCCCTTGCCGCTAACCGGAGGAGGGGTAGAAACTTCTCGGAATAACGCAAAGTTATCCCACGCAGGAAATTAATAAGTACCATCAGGCCAGGTATTTTCTTCACCTTTCTTGAGGGTAGGACCAGACTTATGGCTTCATTAAGCTCTGAAGCAGGTTTCTTCGAACTAAATCAGGTTTCTTTATCGGTATTTGCGGAAAACGTCTAGCAGTTCTGGGAGGACTATGGGTTCTTCTACCACAAGAACGCGACAATCGGGGGATTGTTGGTCGGCTTTTCCGCGAAGACCATGCTAGGAAGATGACACTAAGCTCGAGCATTTTGAACCAGAGCTTTGGAAAGACCCAGTAAGTACGAAATAAGACGCTGTCTTGGGGATTGTTATTTACTATATTAGCGTCTCAAGAAGATCCTCGACCGCTACCCTATCGTAACTCGCTTCCGGTTTCCTGGGGTACGACAAAGGGTTACCCCTACAAATGGGACGTAAGGGGCAGAGGCGGACAATGGGCTAGTCCTCCGTATGTTGGGCTCCAAGTCCCATTGGTTCTGCTGTGATGACTCTACAAACAGCAAGTGGAGAGCTGTTGCCGAACGGCACTCTTAATGACCCCAGAAGATATCGCTAAAAGCATACCCGAGAAGGGAAATTAAAATGGAAGAAGGGGCGTGTAGATTATTCACCTATTTTGATCTCTTTGCTCTAACAGTAGCCTGGATGTGTCAAAGTCTGATAGTATGTGCCTATCAGTCAGGCGTTAGCTAACCTCTTGACAGTGTCACAGCATGGGGACAAAGCCATTCCCTAGAGGGTGGCGTTGGCCCCGGACAATGTTTTGCCGATGCTGGGATTACAGCCGGGATGTGATCTATCCAGTGTGCCCCCGGACGGCTTTTACCACTTTCAATGGATGGGCAGTTCGGACGGCCGCATGGGTGGGCAGTTCGGAGTGACATGAGAACTGGAACAACATGAGAACGGCCTGTTGGATGGGCAACTACGAAAGGGCTGAGCAGCTTAGATCGGATTTGGTATGTATCTGTGTTCTCTTTCACATTGCATACTAACACTCTATAGATGGAGATATTGAAGCGAAGATCGAGGAGAGGATCGCATAATGCTCTCCTTTTTGTGGCTATCGGCTTCATGATCGCGGGTAGCCTATATCTCTGTAGGAAAGGCTTATTTTTGTCCCAGTTGCAGCCAATTTTGGAGCTGGCTTGTAGCTGACGAAGTGAGCACGGGATACATTGCTAAACCGATTACCACGGAGAGCTCATACGTAAGTCATCACCGCTCCGTTCCAACCAACAACACCGAACATCAGATTGGGGCCGGAAATGTGTGATTTAGACAAATTCTCACAATGACAAAGCTTGAGTAAATCTAAGGAAATGTAGCCCCTTGCGTGACGTGATAGGTATATAACATTTTGCGAATATGCTTGTGTGTTCACCTCCGCGGCAGACCAAAAAGTCAGTACCTCCCCTCGACCCAGCTGGCGACGACTGATCAACCGTCCAAGTATTTATAACCTGGATATTCCCTCTCCCCCCTCCATCCTCCGCATCATCCGTATCCACCTCGACACGATACTCCTCGCCCAAAATCTCTTCATCACTCCTATTATCCGGCATACTCCTCCCACCAACAGCCTCCGTGGGCGTAAAAGGTCCATTCATCCCCAGCTTCATCTCCTTCAACCTCTTCGTGGCAGCCTTAGAATCTTCGTCACCCTCCTCCCGATCAGTTGTCTCAGCCTGCAACCGGCTGGCTCCAGGCATTGTGCTCCCGCCGAAGGTCTTGAGTCCGTATCGAGGGCCAGGCGCTTGCTTCTTGTATCCGGAGGTAGACCGGGTCGCGCGGGAGATGAGCTTGTTGATGAAGCCTTTGTAGAGCGGGCGGACGACGGGGACGCCGATGCAGATCATAATGATGGCGATTTCAGCGGCGGACCAGACAATCAGGCCGACTGTGTCCTCTGGTTAGGAATTGTTAGCGAGCTCCGAAGTGTACGAGGCAAATAGTTCTCACTTGACAGGTTGGGAACTTCAATGGTTCTTTTGATGCCGCATGCACCGGCTATCAAACCAATGCTCATGCTAGCTGCGATGACGATTTTCTCGCGTTAGTTCATTTGAAGGTTCCATAGGAACACCCAAGGGAAAATGGCGAAGAAGAAGTCGGCGAAGACGCAGGACTGTTAAGGTCAGTCAGTCAAAAGCTCAAGACGAAGGTGCACTGCCAGGACACTAGGACATACTGCACAAGGTAAAGGACACCGGCGTAGTGTTGATGTAGCAATAACCCCCTGGAATCTGTCTGTCGTACAGGTACGCCGGCGGAGAGCACTGCAGCCAAAATACAAAGCAGACAGAGATGGACGCCGCCATCAGACTCCCCATCGTAATCCAGATAACTACCTTGTGCCACGTTTGGGTGACAAGACGCAGCAAGAAGAGCCCCAGTGACCACTTTGCCACAGCCATGCCCACCGAGGCAGCGTGTTCCAATGTCACCTTCGCTGCTCTACAGCCATCCAATGCCGCCTGTATACTATCAACTGCGACTACCGCAGAGGCGGCACCAGCTGGACCTGTTGCAACTGCGGAGGGCGTAACACGAGCGGGTGGTGCAAGAACATGTCGCCCAACCCCAAATGGGAAAAAGAATACCATCACCAACCCAGCAAGCTGGCGGACGAAGGGGAGGGAGGAGGCAGGGATACTCGAGTGCTCAACCGTTCCCAAACGAAAACTCTTATTCCCACTTATATCTTTACTAATACTTGGAAACGAAGTTGTATAACCAGTGAGTTAGTAAAACACCCGAGTCTTCGAACCGTCGAGCAAGATAAGTCCAGGGTTAGATTCACCGGGTTTCCTACGTATCCAAAACCGAACGCCTACCGGGGAACTGATTGAGGGGAAATGTATGGTAAACAAGGGGTAAAACTCGCGCATAAGTGCCCCATGTAGCAATGAAGATGGTATAAGTCTGGTAACCGCGGCGAATACCTCTTCTGGTGAGTAGTCTTGCTGGCACTTCTCAACATAAGTGGCTGGGTAAAGGGTCGCAAAATAAGCTTATTGTCCCCAAAGTCCGGGGGTCCTCTGTGTCCCAAGTTGCTCGCATTGATTGAATGCAATATGACCCCTTTCCCCTAGAGATGGGATTCAAATATTCCTTCATCGTCTGGAGAATCTTGAAGGTGAAAAGATACTCTCTGTCAATGCCCAAAGATAACCCTAGATACCTAACCTGGGGCCGTGGATCCTCCATATTCAGCCATCTGCCTGTGCCGATATCAATCTCGAGGGCAGGACAACCATAGAGACCCTCGCGGTTGCGGTATACAATGTCGTAGTATGCGGCCAGAACCTCTGGATTGGCAGGCGGGAGATCCGCGCCAAGGTAGTGGATGACTATATCGAAGATGTCTTTCGGAGAGAACCCATTCGGTTGTGACTCGGTGATTCGTGTCGTGCCTATGGTTCCTGTACAGTCTCCGCTCCCAGCAAAGAAGATGTAATCGGCAAATGTCGGGTTGAGGTGGGTTGTTTGGCGTTTCAGTTGTTTGGACAAGCAACGAACGGGTCTTGCCTTCTGCGCAAGTATGGTAGTCCTTCAAGTCATTGAACTTCTCCCCTACTCGGAACAAAAAATAGATGAGAGTCGTGGGATTGTACACAGCTATCGAGCAGCTGCCATAGGGAAGGTCTCTCCATGAGTTCGCAGTGCTGGCCATTGAACGATAACCAGCGCGAGCGGCGAGTACCTAAGGCAGATGATTCGGTAGGTGCAGCAGATGGGAAAGGGATTATAGGTCGCTGAAAGAAATGTGGTAAATGTTTCTCGATGAAGGAAGGAGCTGGAACGGACTCGGCGTCGTTAGAGGGACAAAGGCGAGAAGATAGAAGGGACAAAGGGGTAAAGGAAGAGTCGGCGCTCTAAAATAAGCTAAAATTCTCACAGGGGCAGTGCCTGCCAGCAGAATTTGGCGCGTCCTGTCACAGCTCCAACCTCCTGTTTCCTCCAGTTCAGGGCCCGGTTGGAAAGAAGGGCCCAGGCTACAAAACCACAGCGGCTCGATGCTGTTACATTCCCCCAGCATGGATGCCATTAGCGGTGTGACTGGAGCATGATGCCACTGCGTTATGCATTTCGCCGGCAGCCCGCCTTCCAACTGCCGGAGGACTGAATGGCATGCCCAGGTAGCGGAATCTGTTTCCCGGCACACCTAGGGTCAATCCCATAGCAGGCTTGAAAGCATATTGCAGGGCGCGTCACGGCACGGCTGAGAAGCCTCTGGCGGCCTTCGTCCTTGTTTCTTGAGACCTTTCTATTTATTTACACGGTACCGTGTGAGATCCCAGCAGCCCGCTTCTCCATACAACGGAACCCAAGATCCTGGTGGGAGCGTGAATGGAGGGTCATCTGAGTCAAGCTGGAACGTTTGAACGGAGAGAGGAGGGAGAGGGTGCAAGAGAAAAGATGAGGTTGTCGAGCCATCTTGCATATCACAGTATACGGCTTATGCATATGCGCTAGCTCTACCTTGAATAAACGGTTTGTGGCGGTGGGGTGGAAATATCAAAGGAGACGGTGAGGCTCTAAAGTTAGCTCAGAACAGGGATTTGACGGTTGCAGGGTAGGTATGAGGTTCCCCAGCATGAGCAATGCAGCCCTTGTCTTGGCATCACAAACCACTAGCTGCCGAGCGACTACCAGGCACTCAAATGATATCCCTGTTCTACGCGGCGAATTTTCTCGTTCCCCGTCTGCGGATGACAGCTGCCTTGCTTATAAAAGATCCGTCAAGAAACTGACAAAGCGTAACCTTAAAACGGAAGCCCCCTAACGGAGCTTTGCAGCGTTTCGCACCATATTAGGAAATCCCCTGCTTTGTGCACTGATTTACTTCCCTTCCATAGGTGTACAAACTTCTTTGAAGATTGAGTGTACTCCTGGAGAGACTTTCCCTATCGCAACTGCTCGATAGCGGTGTATAACACGGCGTGGGCAGGCGTGCCACTTGCTGTTGGTGTCAGGAGTTACCGAATGGTCGCCCTCTTTTTTAAGTCAGTTAAACGTTACGGTATAGTGAGAAAAAAATTGTGCAAAAATGCTAAGACTTCCGTTGATTTGAGCCGCTTACTGCACAGCACACCCTATTGTTCATATGCATGCCTGGCTCCCAATATTTTCTGTTGGTGTTCATTCAAGCTGCAGGGATACGCAGAGCTGCATTGTCGGCAAGAGAGACTCTCTCGAAGGGCCGCCATTCCCAAACTCCAAACCACAGTGATAAACTGACTCAATTCTAAAACTCTCTTCAAAGGCAATTACTTGATATTTAACTGACTGCCCGACTCTTGCTTTAAGGTTTTAACCTACCTACAACGCTATCTTCTGCCGTATCTCTCTAGGACCTGCCATCGTTGCCACAACCTCCTGCTAGTATATCTTTATTGGCGGTTGACAGCAACCGTGTTCTAATAATGTCGCTGGTCAAGCTCCCATATGAGCTGGTCTCTTTTATTATTGAGAATCTCAACCTGCTCGATGTCGGCAACCTCAGTCTTATCTGCAAACGTCTGCAGTACCTGACCCTGGAACACCGAATACTCGAGGGGCATGATGAACGCTCTTTGGTTTATTCCACGGGTAGTAATATCCCCGGCGGCCTCAGCGCCCTAGTGTTAGTTTCCTAGGATCCTTCTATTCACCTAGATGGTACCCTATCCCATTCCGACTATCGGACTACTTTGGGTGCACCGCCTGTCCGACAAAACTCGGAAGCACAGAGCCGCGTCATTGGGTCAGGGAGATGCAAGGTAACAGCGCTCAACATCTGCTGCAGTCAGGCTCTTGACGGCGACGAATAACTGTCAGAGTGAGGTACTACTCCCTTGATCTTGCAAGGTGTCGCAACTCGCTCAAAGTTTCGGGGCGTAGCGCCGGGCTAAAGCTGTCGTGACCTTTCTCGGGCTTATCAGGTTTAGGTCCGTCCGTTGCAAGCGGATATCTATCTTACAACGCCAAAGTCACGCTTCCGTATCTGGCCCCGCGTTACTTTTGTTCTCTGCGCTCTTCTTTTGTTTAACGGCTCAGTGACTGAATTCGTTGCTTTGTTCTTGCTAGTTTTGGGTTGGCCTTTTTAGAGCCATGTTTCTTTTTGTCTTCTGTCGTAGACGTCTTGTTGTCCCTCACGCCTTCTGCACCATCATCGTCATTTTTCTTTACCTCTTTTTCCCTTGCTTCTTTTTTCTTGGTGTTTCTGGGAGGGATTTTTATCTAAATCTGGCATTTCGATGTCTGATTCAACCTTGACAGGTTCAGTCCTTGACCTGTGCCTCGCGGCTCTCTCCTTACTGTTCATTAAACGCTTTCTTATTATGATAACTTCTTCCTCGCCTTCACATTGATCCGTGACGGAGTTTTCGTCGTCACCTGGCCGATGGCGGCCTGTTTCACCTTCGCTTTCGTCTTCCTCTCCGGATTCGCGTTCACTCGCTTCATCTTCGCTTGCTTCATCCTCACCTTCGCCTGATCCCTCCTCTCCATCCTCTTCGTCTTCATCCGCTTCATCGTCACTATCAGAAGATCAAGTGGTAGTGTTGATCGAGATATATCAGGCGTTGACACCTGTGCCACTTCTTGTAGTTACTTTCTTTTTAGGCAGGTTCTTCGTGGTGTTTCTTTGTTGCATTTTGCTCTCCTTTGCCGCTCTCAAGACTTGAAGTTTTTCAGTGCCCTCAAGGTCAGCCTTCCTAGAGGATCTGGAATTTACCATCCTGCGACAATCGTTGGAGTGGAGTTAAGATATGTTGATGATGTGTGCTCGTATTATCCGGTACATTGGGATGGCGTCTCCCAAATCTGGCTATATAGTAAGAGACGGTTTACTTCTAGACAAGTTGGAAAATAAAACTCAATTTACAGAACTCAAAATAAAGGAAACATGTTGAAAATAAGCCCCAAATCCTCGAGAACCTAGGGTTAGGGGTAAGCACCTAACGGCGAAAAATGTGCAACTCAAACGGATCATTCCGAGTAGATGTTGAATTGAAGGGGTTTCCTTGATGCTGGGACACCACAGCGTGCCTCTCGTCTCCCAGCTCGTATACCATAGAACCCCTTATGTGTACGGGCGATAGGGTGTTTGTGTAGGTCCCTCTGCGAGTGGTGGAGAAAGTGGTTGGGATTTGCTAAAGCTTTGACACATCCAACATGTAAGACCTCATCAGGTTCCACTGTAGCCCTCTCGGCGCCAGGAGCGCGACGTCTCTTGGACCTTCGTCCCCAGAAGAACAAGCCAGCACCGAGGACCGTGACGAAGGCCGCCGCCCCAATCGTCATGCCGATAATGGCCGCATTCGGCATGACATATCCAAGCTCGGGTGAGGGTGACGCGATTGAGGAGGACGGTGCAGATGCTGATGTAGACGGCTTTGGTCACCGTACTCGACGGCGACAGAAATGCTGAGCGGGCTTTCTCTTCAGTGCCCAATATGGCTTGGACGAGATCCATATCCGAGCACGACGAGATTGAAGTAGTGCAGGGGTTGCTTTTACAACAACCCACAAAGGCGGGGGAGGTGAAGTTGCAAGTATACCCAGATAGCGGATCGTCTTTCGTGGTTGCAGTTCTGTGGCAGAATTTTGTCGAAATGCTGTGGCGAGAACGAGGAAGATCGCAGATGCTTCGGGGGCAGACGCCCAACCCATTGGCACAGGGATCGACTGGTACAGCATCCGATGAATTCAGTTGCGTTGTGCTCGCAAACATAGAATTTGCTGTCCACAGGGCAGCTGAGGCTGAAGTCCAATCGTAAGCAAGAGTTACTGATAGAGTGGGTTGGATACTCTGAGCAGACTTGGGTGGGAGAAAACGATATTGATAGCTACTGGGTTAACTCCATAAGGGAAGCGGGCGAGGAGAGAAAATCAAACGAGAGGAAAGCGGACGAGGGGAAGCGAAAGCGGGAAAGGGGGAAGCGAAAGCGCAAACAGGCAAGGCAAGCGAAAATGCGGGCGGAAAAATGAAGGCTGGGTGGACCGCAGAAATACGCTAGCATGTCACCATGTAAAATACTACAGTAGATCAGGCACACTCGGCAACCCTTATAATCGTGCCAGACCGCGCAGAATAAAGGAGATGAAAGGTGCAGTTTTCAGGAAATCTCGTCCCCTAAATCCTCAAAGCATCGACATCGATATTTGGGTACTTGGCGGCAAACGCTCAACTTTAGTCCTCCCTAAGATACTAGCCGAAAGACTCGATATATTAATTCGAGGCTTCAAAAATGACACGAGGTTCCAATTCCACACAGTTGAGCTAGCAATCTATCTTCATCTTCGCTCCATGCTTAACGATATTATTTCGAGCCTTTAACGATACTATTAGTCTTCATTTTGCTTTTAAAATGACCAGATTCAGGTTGCTGGAACCTTCCTTTCTCGTATATTGGGGCAATTGGAGCGCATACTACGGGTACTTCCCTGCCCACATAAATACCAGCAAAAGACCCGGCGCATTCGTTATAAAAAAGGTTAGAACGGTGTAGGAAAAATAAAAATATATTAATCTATTAGCCAGCAAAAGCAACGCAAGTCTCGCGGTAGTAAACTTTTAAGTCATAGAGTGCATAAAACAAAAATACCGTTCTCTGAGAGATTATCCACCATGTGATGGGGTTGCCATCGGACTCCTGTCCATCTGCTTAAAAACGTGCCTCGCCTCGCGCCCGGTAATTTCCGTTAAGTACGAATTTAGTGTCTCACGCTTCCTCTTCGGTTTTGAGAGCCTGGAAACCGCTCGAGCCTTGAGAGGTGGGAAGAGGTGGGCTCGGTCGAAGTCGATGATCATTATACGACAACGCTCGGCGTTCCAGAGATAATTGGCCCTATTGTTATCCCCATGATCAACACCCTCGCTCCAGATGGCCGTCAATGACTCGCTCTTCAGCGTCTCGGCGTCGTCCATGTTAGCGCTTGGCGTCTGGCCCGCCCACGACATGAGCATCATGTAAACAGCAAACTCGAGCCCCGGGAGAATGTAGCCACGATCGAGGCGCACGAGGCCCAGATGCACCGGTACCACGTCGCCCTGAAGATGATCAAGCCGTGCGTAGACCCGGCCTTCGTGCTCTAAACGATTAAGGCGGTCCTCCACTGTTCCTTTGCCAACAAATGTGTAGCCGTATGGAAGAAGCTCCAGCTTAAAAAGCCAGCCCATCGCTCCTCTCTTGCCCCAGAAGTCCACCATTCGGCATCCCTTGTAGGGACTCAAGAGAAGCTGCTGCTCCACCATATCGGTAAAACTATGGGCATTGACGGGATGCCGAGAGGAGCCATCGAAGCGATGTAATGAGACATTGGGGCAATTCTCGTCCAGATCTTTCCCTCTCTTGAGACCCAATAGGCACGCTTGTGTGCAATATTGCCTAGTGGGCTGCGGGTCAACCATAGATCGACCGTCGTCCTTGCCACCACTCGACGGACCGCGCTCCCCTTAGCCAAGCGAGATGCGCCGGGTTCCGAATGGTCCTCTTCGTCGTGTTCGTCATGCTCGTTGCCTTGGGGAGTACCGCTGCCGGTTTGCAAGACCGCAAGGTCACTTTCCGACCGGTCGGTTTCGCTTTGGACGTATACTCTGAGATGTCCGTGTTCTGCGACGACGGCGCCGACGATAACTCGGCGGGCTCGAGCCCAAGATAGGCCACATCCGCGTACGACTCCGACCATGTTTTAGTGTCGCCTTGGCTACAGACAGTGCTGTTTCGAGAGATTGTCCCTCGAGAGCTTCGGACTGAAAGCTGGACAGGCAGAAGCTGACTAGTTGAGCCACTGCGGTGTGGGATAGCCGGTCGGTCCAGTCGTTGGTCGGCTCGCCCACATCGTCGGCCGGCAGGCACGGATGACAATACAGCGTTTGCCAATCATCTCTGTCAACGTAGAGGAGTAGCAAGCACCGGCCCGCAGCAACATAACCATATGATACCCCGTAGGTGATCATGTAGTCGAAGACTTGCGTCAGTGCCATGGCGATGAATGCCTCGGCCTGCTCCCGGCGTTGCACCTCCTCGTCGCGGCTGAGCTTGTCGTCGTTGATGCGTGCGACGACCTCGTGGAACAGGTGTTCCTTCGCCGTAGCTGACCGAACATGCTCGATAGCGACTTTATGGGCTGCCTTGTAGTCGTATATAAAGGCCTGGGTCTGGCCTCCCGCCGGGTTGCATCCGTATGCCGACTCCGTCAGGCTGTCTGTTCGAGCATATGTATTTCCTCTTGGACGTAGGGGCGCTTATTCGGCCCGGCTTGTTGGCGTCGCTCAAACTCCCATCGCTGGTGTTGTCATCTGCACCGCTACTCCTGTCATCTTCTTGTGTGAGCTCGCGGAGGTTAGCGCTGAACCGAAACTCCGGGGCATCGATATGCTTTGCCCGCCTCCCTCATGCGTTGCAAGAACCTTGAGGATCCCCTGTACTGGGCGCTCGACTGCATCTACCTCAAAACGGTCGATCGCTTTCTCGTTACCCGCTAGATGATCCGAGATGATCGTCCCAAGGTTCTTAGTCGTGCTGGCTGATTCGAAGAGCTGCTTTTGACCACAGATCTGCTGCACAAGATTGAAATAATGTGGGTGGAGGACGTTGGTAAAGTTGGTCCAAGGACGAAGTCGCTTGGGGTGAGTACTTGCCCACGACTTTCGTATAGCCCGTAGAAGACCTCGATGTGTCCGTCGGTAAGTCGTAGAGCGTTGTAGAGATGCCTGTGGCAGTTGCGCAGGTATTCGAGGAACGTGGTCTTTCGATGCTCCAGCTGAAGCCGCTCCCTCTCGCATCGCTCTTGCGCCTCTCGTGCCTTGGCTTCCTCCAGCTCACGAAGGAGCTGTGTAATCCTGTCTTTGTCGGACATTGCGTCCGCTAGACTCGGCTGCTTGGGGCTGGAAGGGATGTCGTGATGATGTATGGCGGCGATTGGACGGCGGAAGCTTCCGTCGGTCTGATGGCTCGAGGTCTGTATTATATGTCTGTTAGCCATCAGCGAAGCCTTAACGTATCAGTCTCATCAGATGAAGAGAAGTACCTTAATCTTGTACAGAGCGTAGATATCGAGTTAATATGTACGGGGTAAATGTGGTGGTCGCGCCGAGAGGGGAGAGGAAATGGGGTCTGGTTTATGTAGATATGCGGAAGTCAAGCGCAAGGTTGAGCAGTAGTACTGCCGCGCCTGTTACGGCTGGCAGGTTCTCTGAGGTAAAGGACTATAGAGAAGAAAGAAGGAAAGGCTCCGCCAAGCCAGAGCTTGCAGAGCTTCGAGGTGCAAGCTGGTGGGGCGCTTGATAAGATAAGGTCCTCGAATGTGGAGCCACGCTGGAAGTGGGGTGCCAACACCATAACCCCCCCAAAAAAAACCCTCGCTTCCTAATACCAATAAACAAGCGAGCTTTATAAAAAAAAATTGCTACTTCAAAGACTGGAATTTATACCGGACTGCATCACTTGCCTCGCAGTCTTATCGAAAAGCCTTATTAACGAAGGTTTTTGTTAAAAAGACCAACAGCCACGTATACATAGTATCATAGGTTAAAGCGCTTACAATTGGAGCTTGGGCAGGAAATTTATTAATTCAGCTACAGTGAAATGGTGAGAAAAACACATAAAACAACCACAACACCACGAATATACCCTTAACAGGCTTCTGAATGAACATACCTGCGTGACAGTGACATAATGAGCACTGGATTGGCCTGATCAGAGGGCCAGAATTGCCCGCACGCGTGCAAGGCATAAAATTTAAAGAAAACAAAGTCGATGATCTGTCTAAAATAGAACGCGAGAAGCAGACCGCTTTTATACATGACTCTTGACTCCCCCGAATCCTCTCCCACATACCCTCAAGCCTGTGACCGCACCCCAAACCAGTATCTGGTCGACCCAATTGTTAATCCTTTTTTGGCTAACAGCAAGGGGAACAATACTCCAGCCTGTAGTCCCGGCAACCGAAAAAGGCCCAGCCAACAAATTCGCATCGAAAACCAGAAATTGGGTCGTGATGCCAGTCGTTGTATTGGGGGCCGCGTGTGCATTTACATCCATTCTCGCTCAGTATCTACCACTCTGCTATCCGTCCCCTTGACTACATGCGGCCCTGCCTGTGCCCGTCGTAGCTCTGCTCCTGTGCGGCTATTGCTGCCGCTTTACTAGGCCGGATCCAGTCCTTGTCTGTGACGTTGTAATACAAGAGGTCTCCCTGCTCGTTTAGCCCCGAGGGAAAGGCCCCCCCCCGGTCGTGGGTAGCACTTCTACGGCACTCTGTGCCATGCCAAGCACAGTTGCCGCACTTGCCGTTGTCGATGCTGGGTTGCGAAACGCAACCCAGGAACGGATACGCAACGGGCGAACGGCGCTCAGGTTTGCCATGCCTTCGGTCGGGCACAGCAGTCGTATATTGGCCCTGGCGGCTTGCGCAGCACAGACATTGCTCATCGTTCCTGGCCGGCATCAGGCAGTTAGCCAGCCGTGCCTAACAGAAGGGGGAGGGAATGGGGGCTTACACCTCACCGAGTGACTGGATGATCAGAGCTATCGCGCGTGCCCTTGAGGCGCACGCTTCGGCTAAGATTCTGCCAAATGGCAGGCCATTATAATGCTCAACAAATACCGGGCGGACACGGAATTTGCAGGATAGCCAATTGATGGAAAGTAACTGCACGAGGTCGGAGTCGACGCCAAGCTCTCTTGCAAGAGCTGTGAACTCGGCCTGCGTCGATGGCAAATCCCATCGGACATAGAGGCAGTGGTTCTTTGGAAGTCGGTATACGCGCAGCCTCCTCAGCGCGCCGACATGGCAGCCAGAAATGGTAGCGCGCTGCTCCGCGTCAGCCGGTCGCGGGCGTCGCTCTTGGTCCTACTCGGAGGGGACAACCCAGACATGCTGCTGCGGGCCATCGTCGACAGGGTGCGGCAGTTGTTGGTTAAGTCGCTCGCCCGGGCGGGAGTCGGCGACGGCATTAGCCATCATGTATCCTGGAGCTGGTTAGCGGATGTCTATACAATGCCGGGTTGGCTAGGCAAGAGAGAGGGCGATACCGTGTGCGGGCGATGGATGGTAGAGAGTGACGGCGGCGCTCTCGGGTCGCGTTCCTCGGTCCTGCTCTTCCGCGTAGTAGCGGCTCCGGTCTGTTGCAAATCGCTGTTTGTGTTGGAGATGGCGATTGTTGCGGCGGGGAAGGATGCTGCGGCGGGAAGAAAGTTGCCGGTGCTAAGTCCTGCTGTGGGGCTGGCCCACGTGACCACAATGTCGCGGTGAGCAATGGCTCGGGCCAATACTTTCAATCACCAGCAGCGGAGCCTTGGGTCGGCAATACCAACGCAACGTGTAACTAAGAAATCGCGGCAACGCATTTCGTCTGAACGACGCTCCTAACTTTTACCGTCCGCCTCTCATGGATAAAAACATCAGTTGGAATTGTATGTAAATGTAAGCTGCCTTCATGGCCGAGGAGCGCAAGGAGCGCGTGTTGTTATTGAGGCACAAGATTGCCTCCAGATGGCCCCAGTTGAGAGCGTTGAGATGGGAGAGCTTCCCGATGCTGCTGCTATCGCCGCTTGAGGGCTGGGATTGGTGGGTCAGGAGCCTTCAGAGGTTGGCGGCACGATGAAGAGCAGTGCCTGGCGGGTAGTTTGGTTGTGGAATTGACTGTGTTGTCATTTACTTGTACCTTTTAACTGTTCGGTTCATTAACTATCGTAGTTTTGCTTCCGTAAGTAGATCTGAGGAATATCCTCTGCGTAGTTTTGCTTCCGTAAAGTAGATCCGAGGAGTGTCAAAGCGGCTAGTGACCGCCCCAACCGCAGCCAGGTCTGGAGGTGCTTGACAGTGTGGGCACCGACGCACTGTCTAAGCCGCTCCAGGTGCGAAATCCGTGCGAAAAAAAATTAAATATCGAATTTATGGCACTGGTTCGGTCTCTACTATAAGCATTGCGAGAAAACACGCCGCACCGGTGTTGTCCTTGATCCACTGCGGGAGCCATTTCCGGCTTGTGTCTGCGCTGTCGAACGATCTATGTTCGTAAGACGGCTCTCGTGTCTATTCCGGGCATGTCCTCCGAAGAGTGCTAGAACATTGCGGCTGGCAAAGGGTTTCCGGTAAGCCACGTATATTAGCCGCTTGCTCGGCGTGTCACTCAACTCTCAAGCGATCGCAGTGTGCATACAATTTGGCCATCTAAACTCTTCTATCTCCCCTTTCGCAGGCTCGGATCCCACCACATCCATTAGCGCTGAGCATAGCGTGTGAAGGTTAACGCAAAGGCCCTTATATGATGAACCGGAACAGGCGGATCTCTAAGGCGCCTGGCTTTAAGGAAGGCAGCGGCGACCACAGCTCCACCACCCCCCCAGCCGTGCTAAACGATGGCAATATCTCCACGTCTAAGGAGCCGTTATGGAAGGACGGCTATTGCAAGGCACTGTCGCTTACTTTGGACGAAGCCCTACCACCAACCCAAGCTTCTGATACAACAATTGATTATCACACCACCCCAAAAATCCTAGAGGGGGAAACACACAGACCGACCGTTCAAGACGTCTTTGGAAGAAGGCCAGCCATGGCCGTTAAAAAAATGTACATGGCGGGAGATATCCCACGGTTCGTAGTCGCCTTTACCTCTCCTATCTGGCGCAAGGTTAAAGAGCTGGCGGGCGAGACGTGCTTCGAAAGTTTCCTTCGACAGTATCGCGGATGGAAACATTTCTGGCAGTTCAAGGATACGTCGGCTATTATATACTTCCCACCACACGCTTTGCCGGGCAAGATTTCATATAAGAAGGTGATCGGTATGAAGCTGGTGGGCGAGGAATGGATGGCTTGTGTAGAAGCTGAGACGGATATAGGACCGAAGGATATAGGTGATAACCACCTCGCGGGGATTATTGCGAAGTTTTGTGAAAAGACAGACTGGACCGACTTATTCTAGTTATCGATATTAAAAGTGTAGCCAAGTTATATCAAATCAAAATAGGTTTTTAAAAAAGATTAACGAAGTAATTTATACATCTGTATTACCCTCTCTATAAAGTTGTTCGCGTATCTATCAATATTGGATTAACGATATATTATTACGGGGCTGGGTATTAAGCTGTGAACCGTACTATACTTTAGTTATAAACTTTTCTCTTCTTCTCAGCACCGATACCTAGCTGTTATACAATAGGGCGACTACCCTATAGCTAGCTAGCCGTTGCCTTGCCCCGGGGTCTTACCCAAACGGTATGCACCTAACTCATTGCTGTTTGAAGCAGATACAAGGGCCTCGTGGTGCATCCATAGCTCGTTAATTTGGTGATACGGGATATGCGATGTTAGCATAGCTTGCGCGAATCGATATTATTACCGGGAATTTATACGAAGCTAAAGTTAGAGATTAAATGGAGCCTTGAAATGGATTCTACCTTAGTATAGAGATTTTATTAGGGATAGAAACGGCTTCTATTAAGGGGCAATTGCATTCTTTAGGTCCACACTAGATAGCTTCGTCTAGCTATCCAAAAGGTAGTGTCTAAGTGGGGTATGGGGGATAAAGAACGCCACAATATCCTATAGATTTATATGGAGGTCTAACAATCCAGGGTGTCGGCTTTTCTATATTTCGCTTAAAACTATAAGCGTAGGCCTGGAGCGGTATGGCCTAATTTTCATCTTCTCTCTATCGCGTTATTATTTAAAAGTTGTTATTACGTCCCACCCGATCACCCGAACACTAAACAGGAATATATTCTAAGTTCTTAATATTAGGCGCTTTGCCTATACTCGGTTTTGCATAAGCGTATTCTGCTAAGCTTAGAGGCCGTATTGAGGGCGGTTATATTAAGCCCATGACGACCTATGAGGGTATCGGTAGACAATTATGTGGAGACGGATGCGTTCCCATGGATTATACCTGCTGCCCCAGTGAAGAAGGGGCCTGTGTTCTAGATTGGGAGTGCTAGTTGGGTAATAACAACGAGTACGGGTGCTGTCCCGAGGGTGCGGAATGTGTGGGTGACGGCGGAGTTATTACTACGACCTTTTACGATACTCTCCCCACTACCCTAGCTCGGGGTCAGGTTAAAGACGAGAATAGAAAGAATGATCGCAATCTTCCCCATCTCAAATACCGTCGACGGCATGTTCCTCGCGCGCATCACTGGCCAAATCATGGGCTGCCACCTAGGCTACATGATCGGCAAGGGCGCAAAGGACGATTTCTGGGTAGGCTTGGACCCCATCAACGACGCCAACTTCCGCAGGACCTACATGGAGCAAGACCACGGCATTGACACCATCAAGAGGGCCGAGAACACTGAGACTACCCTCGGCGTTTACGACGCGAAGATCAACAAGACCATCTGGACACTCATCAAAGAACAGGAAGAGTCATCAAAGAAGAAGAAGAAGGACGCGGCGGGCAGCTCATCCTCAATAGCCCCGCCGGCCGACACCCCGCGGAGTGACCCTCCCGTGGCCCCGGCTGTGCCCAAGGTCACGCTCGCTAAGCGAGCCGCCTCCTGGAGTCCCTTTGCAGGAGGTAGCCGCAAGAAACTCAAGCTCGACGTAAGTAGTAACGATGAGAAACCCGAGCCAACAAAACCCGCCCCTATTATCATCCTGCTTTAGCGACAGCGATAGCGAGAACGAGCCCCCAGCCCGGAAGTGCGTCAGAACCTTCAGAACAGTCACCCCCCGATGTCAAGACGAGCGTCGGGAGGCGAAGCGTGGACCATGCCGGAGAGTCTCACGGCGTACGATCGAACAGTGGCGAATCGTCTGAACGCGATATACAGCGAGATCGCGAGCATCAAGAACAACGCAAGCGCGACGACAGACAAGAAACACCAGGACTAAATCGATAACTTGATCAAGCAACCCCAGGAGCAGGTGGACAAATTGCAGACGGCACTTAACGCATACGAGCGTAAGTTCGAGAGCTTAATCAAACAAAACCAGGAACAGATCACCAAGTTACAGGCGGCGCTTGACGCCTACGGCCCCAAGTTTCACAAGGTGTAGGAGGCAATCGACATCCACGGCACAAAGGTCGAGAACCATGAAAAGGAAATCGCCGAGCTCAAGGCCCAAGGTGTGGGGCTGGTGACCTAGGTAAGTCACTGGCTGCGAAAAGGGAGGCCAAAATGGCCAGAAAGGTAGACAAGTTAGTGATACAGTAATTGATTGTTGGTTATTCAGAGTAAAAGTCAAACAGTAAGGAAAATACAGCTTAAGAGCAAATCCGGTGTGGGTCTGGCAAACCCAGGGCCCTTTGTCTGGTGGCCCACACACAAGGGAGAAGCTGACAGATCGCGTAAAAAAGATAGTCGAGGCCATTAACAGACTGCTGGAGGTGCCCTCTATTGCCGAGGAATACACCAAGGTTGTCGACAGAGAGGAAGCCACGAAAGCCAAGAAGTAAAGAAGGAATGGGTAACGAAGGTGCATGGCACGGCGTTTGGGACAGCACAGAAGCTGGTTATCGCGTTGCTTTATTCCCGTTTCATGTATGATAGCATTGCTAGCGAGGCACGGGGAGAACAGAGAAGGGGATTGGCATGGCATAAGGCACTCTGCGAGGACGCAGAGATCTCTAGGTGAGAAGATCACGTGACGGAAGGGTGGGTCATTAAGGTACTTGGCAGTGGCCTGGGCTGGAAGGAAACTCAACTGGATCATCGAAAATAAAAACGTGTTGACTTGGGCTTATTATTGCCACCACTGCCTACGCCGTAATTGCGTGACATCTATCCGCCGCTGTCAGACATGATGTGGGTATTGTTAGTTGATTGAGTGAAAGGATCTGTAGGGCTAGCGCCAATACCTAACTATTCTGCCGCCACACGACATCCCGACGTCCTCGTCGGATGCCCTCTGCTACCATACCTCTTGTACCAACTGATAGACCTCTTCTACTAACGTAAATATCTACTCGTCTTTCTATCACTACACTGAACTACTATTTCACTCTCCTTTCTTCCGTAGCCATACCTCTAAAACCTTGCTATTCTTCCTTGCCACCTCTAATCAAACTCCTTGCCATGCCCATAAAACCGTACCAGATATTGTGTATCTCCTTTCTTGGTAGCACTGCTGCTCACAATAGCCTTAAGTTCTTGATTGGCTGTATCGCTGGCAATTACCTGCCATATGGATTGTAGGCAGATCTGCTGATTCTCTCCGTGATTTCCAGTAGTAGTGTTTGGCAGTCATGGCTGCGATACACAGGGCGTCGTATGCGTCCAACCTAGTGGCATGGATATCGTCTATTACCGGCACTCTGCCAGCTACCACATCGCTGGTAGATACGGGGTTGAGCCCCTTGATGACTTCGTACGGTGATTTGCCAGTTGCTGAACTGCGGATGATATTGTGTTCGAATTGTAATCCACCCTGGGCGACTGCTCGAAGTGATTGAGCCCTTGAACTGACTGTCTGGATGGCCCTCTCGCTCTAGCCATCTGCTGATGGATGGTAGGCCGTGGTATATAATAAACTTGTGAAACCTTCCAGCCATCACAGAGTCCCATACCGATGGCAACCGGGCCGGGCGCGACCGACTCTGCACTTGCGATTCCGCCGTGCCAATTCTATACCACACTTTTGCATATGACACCCTGTGGCGTGCTGCCATCTGCAGCTAGCCTTCTCGGCGGTCTGGAAGAGCATGACGTCACCCCTGCCTGGACCACCTGACCGTCCCTCGGTTTTCTGCTACCACCAAATGTTTCCCCGACAACAAGGCAAAAGGCGCAGGCATCCTCGCCACCACGAATAACGAACAGCCTTTCCATCACCACTTTTTCCTCGACTTTCTTGATAAACACCGACAACGCTTACCTATCGGTCAGACCTGCGCAGACGATTTCCTGTACGTTAGCCGAATCGAGCAGCGGGCGCCAGGCAGGCCGGCTCTGTCAACCTCAGCACGCCCTCTACGCAAGTAACCAAATGCTAATCGAGCGACCATACAGTGAACAGCAGCACCAAGCAAGCCCGTCCCGCCAATCCCAGCAGACTCTTACGCAGGCAGCTCGGTTTGGCGATTACCTGTCCAGGTGAGCCAGTCCCGCTAGCCTCAACAAGCTCTTGCGCAGGCGACCAGACGCTGATTGAGCGATCGTATAGTTTGCTACGCAAAGTCCAGCCGGAATGCCACGCATACCCATCCTCTTTCACCCAACATGGATGATCGATCGGGAGGCGAAGGTACAAAGCGACCGGCGCCGAGCCTCTGCCTGATTGATACCGACACGACTATCACGAAGCGCAGGCGGATGACGCTCGAATACCTACACCAGCGCCCTTTAACGGGCGGAAAATGCGTTAATCTGCGAGACGTCCAAGTGCTACTGCGGCAGGACGGCAGCCGGCAGACGCTGTACACCGACATCGTGGCCCATTGGGCTACGGATTACGCCACGGCGACCACGGACGGCCGGCTCCAGCCAGAGCACATCGATTGCGATAAGATGTTCCGCGATCTCAAGCTCTATGCCGGTATCCAGGAACACAGTGACGCCGAGGTCAAGAGTCAAGTCCTGGCAGCGTATGTGGAGTCGGCAGCCGGCAGCAGTGACCACGAAGACTACGTCCGCGATGACGAGAGCCAGGACAGCAGTATCGCCTCAGGTCGGTACGACATCCGAACGGCCGGGGACCTGCGGGTCTTGTTTCTCCACCTCAGCAAGTGCGCAGCTGCCCGATAGGACGGGGAGCCCGGACTTACCCTTGCTGGAACTCGTCGTACGGAATGTTGAAGCAGCGACCACCGAGACAGGCCCCGCAGCTAACGTCGCCGAGGTCGACAAGGTCGCAGCACCCACCGCAGACAGAGATAAAGAAGAGCCGCCTAGTCCACAGTACGAGCCCGACCGACCAACCACCCACGCCTCAAGATATAACCCCCATCTACGCCACAGCTATCAACGAGGACGGTAACGACGTCGCAGAAGATGTCGACAATATATACGGCAATATCAGCGAGAGTGTCAGCGAGGCGGCCAAGACGGGCTGTGAGTTTAGCGACAACACCGAAGGCAAACAGCAGGACTCGGACGATAACTCGGTGGTGTTTATATCCGAGCGGTCCCTTGCGTTGACGGATAATGACCAAGCATCGCCGGGATCATACGACAGTGAGGCGGACAGTGAATACGGAACCGCCGCCTCCGTAGCGAATTCTCTGCAGAGTCTCAGCGCGGCTCTCTGCACTATAGATGACACAGAGCGCTGGGAAGCCACGTGCAGGCTCTTCTGCCACAACCAGGCACACACCGCACACGACCAGGGCGCCAAGCTGCTAGGGACGAAACGCCGCCTCCGCCCTTACCAGATGGAGGCGGCCTACGAGCTACTACAGCGGAGCTTTGGCGGGCAGTTCCACGGCGGCATCATGGCGCTCGGCACCGGGCTGGGAAAGACTGTCGCCAGCCTGGCCGCAATCGCCATCATGAGGCTAGTGGAGCTCAACAATTCCGAGGTCAAACAGGACTGGGACATCGGAGTCACCGCCAACCGTCGGCACAACGGCCCGGGGATGATGGGACCTTGCCCATCAGGCAACCCGTGGAGCATTGAGTGCTGCTGCGTAGCCGGCTCGCTCAGTTCCAAAATCGCCCTCCAGCTGGGACCCGGCCCGTCGCTCATCCTCACCCCGGCCGGCATCACCAGCCAGTTCGCCGGGGAGGCTACCAACTACCTAGAGAAGCAGGTCCAGCGGCCGGAATCGGACACTTGCATCCCATTTGTGGACACGATTGACGTGAGCGCTAACTCTACCCTCGCACGCGACATCCGAGATGACATCCTGACGGGCTTTATCGGGGACCAACCAATCTACATGGCACCAAAGAAGGGGACCTGCAGGCAGTGCCTGCATTTGTGCAGGGCTCGGGGTCCCAGATGGGATACACGGCGGGCCAGGTGCAACAGCTCTTCTGCAAGCACCGGCTCCTGGTCGTCAGCAGCAGCCCCTCTCGCTCTTGGCAAAGGGGAGGACTACCGCTCAGGCTTTGCCCAGGCCTACGACTTGCAGCAGCAGCAGAGAAGGGCGGCTAAGCGGTACATTGCTCGGTGGGCAGTGGCGCCGAGGTTTGTCATCCTGGACGAGTTTCACACCGTCAAGGACAAGGCGACCGTCGTGTACAAAACACTGCAGCAGATCCGGAGCCAGGCCGCTCCCGGCCATAGCTTCAAGCTCGCGGCGTTAAGCGCGACGCCGATCTCCGTGTCGCTGCAGCGGAGCCTGAGCTCGGTACTGTCGCTCATCATACCGCCCGGCGGCGGGTGGACGCGTTCTGCAGGGCCGCACAGACTATCGACTCTGCAACAAAGGCCGGCAAGCCCAAGGACGTGGACAAGTACAATGACGCCATCACCACATGCTGCAAGCTGCTCGGGAGCATCATGACGCTCCGTACAACGAGGAGCCTCTTCCACGGCAACGTGCTGGTACCGCTCCCCGAGCTCCATTCCAAACAGATCCCCTGCAGATCTGTGAGGGCGCAGAGGGACGACTTCCGGCGTAGGTTGGGCGAGCTGACGGCGGCATGGAGCCAGGAGATCCGCGCCAGTCTCCGGAACCAAGCGCCTGGGAGCGACGACGCGCTGCAGGACCGCTTCTTCAACTTCGTCCGTTACAACCCGTCATTCATGCTAACACTCTGGCTTGCATCATTCCCAGGCATTGTTGACCTGCCCGACGAGCTTTCGTCCAACCCGGGCGAATGGCTGAACAGCGACAAGCTCGGCAACACCGTCGCTACAAGTGAGGGACGCGCCGACCATACCGTCGGCCGGTATATCGACATCATCACGGGCGGGAGCGGGAAGATAGAGCAGCTCAGTCAGTGCCTGGGTCGGGCCCGCGAGGACCTCCACCGCAGTTGCGCAGGGGACGACGGCCAACCGGCCCCGGTGCTCAAGAAGCACGCCTGCGTCTTCACCTCGCGGCCGGGCATCGCACTCATCGTTGCTGCATACGCAGACAAGCACTGGGCCTCGGAGTGGGAGGTCGTCATGGTTCTCTCGGCGGCCACCCCGGAGGGGAAGAAGGCGATCGGCGGAGCCTTCCATGACATCCCGATCGGCAGCGTAGAGAAGCCCACGCTCTTTATCGCCACCGTCGGTACGTGCGGTACCGGTCTCGACAGCCTCCAGAAGGCGAACCACGCTGTCCTCTTCGACCTGCCCTTTGTCGAGTCCGAGAGAAAACAGGCCAGAGGTCGCATCTGGAGGTCTGGACAGCGGTTTCCCTGCTACTGGACCGAACTCTGGGCGGCCGATAGCGACGCTGAGGTCCTGATTAACGACCGCCACGAGAGACGTATGGAGGTATTCAACCGGGTCCTGAGTTGCCACAGCGGCGACGGCAGTCGGGCAGGAGGGAGTGAGCAGTGACGGGTCCGAGAGGGTGCGTTGGAGGAACGTTTAGGGCTTGTAGGAACTGTTATAAGAGGGATGGCGAAAACTGTCTGGTCGTTTATATAAGGTAGTAGGTTGAGATTAACGAGGAGTGTTTATCGGTATTCGATAGTAAGGAGAACTTTATTGTATAGATACTGTTTGGAGAATACCTTTATCGGATTTTTGTTAGTTCCCTCTGTACTCGGCTTACGGTAGCCTAGTGGCTATCCCACTTAGTAGTAACTAATCGTTATTCTCGTTCTTATACCAGGGTCGTGATATATATTACTATCAGGCAGTTTAGAGAATCACATTTGTAACATCGATAGAGAACCAAGTAATATATGGAACGTAAGATGATATATGAAAACGAGAGTAACGTGTAGAAACGGAAGAACGTTAGGGTCGGTATCCCGGTATAATATCGTGTGTTTGAGTAAAGAGCTTGAGGGCGTTGGCCAGATCTTCTGGGATTGGAGAATCAAGGTCGCTATCCTGCATCGGCTGGTCTTGAGGCTCTTTATCAGTAGCACGGCTTTGCTTTATGGCTTTCGAGATTGGGTTGGCTTCACTGCTATAGCCGAGTACCGCACAGCAGTTTGCGATTACCATGTGATATCAGGCCTCGAGCTATTTGCAACTGGAACGAGTGATTTGGCTATCCAAAGACTGGAGGAAGTCGTCCATGGTTGGGTGTAGCTTGTGCTTTTGTGTCCCGCTGAACATGATGGCATGAACCTTGACGAATGCGAACTCGGTAACCGAGAGTCTGGATTGCTGCTGATTGGGCGTTGGAGCCAGGATTGGGTCGAACAGAGTTATAATACTTTCGCGAGCAGAGCCGAAGAGATCGCAACACAAAGAGACTTAGTGTAGTAGTAGATAGAGCCGCCCAGTGGTCGGGGCCTTGTCGGAAGCCTTGGAATGCTAATGACAGCTCACAGCAGTCCAGTTCTCTCTGTCCCGAATATCGTCATCTTCGATGGCCATCCTATAGCGCCCAAGATCACTAAGACATTTAATCTAGGTATCCTCGAACGCTGGAATAGTCTCATAAAAAAGAGCTATTATTGAATATGCGAGGTAAATAAATATAAACATATGCTCCAGGCTTAACTCAGAAACTGTTCCTGGCGTAGATACCGCACTGTATGACCTGGATTCGAAATACCTGCTCCCGTGTCTCATTTCCATTCTCATTCTATGTTCGAAGGGGGGAAGGGGCACGATGGAAGAGATACCCTGGTATCGGTCGAGGTTCTAGATGAGCAAGCAGCTAAAGGAACACCTATAATCTTCTGGATGAGGCGGGGTAGCCTCTTGAATGCCGACCTAACCATGAAAGAGTTTGATATACCTTGCCGCAATAACAGCGCCGTTCAGAAGTTGTGGTGGCTTGCATTGTGACTTTTGACTTGGGGACTGCTATCAACTGTGCGGGGTTGCAGCACCGCTAAGTTCATATCGCCTTAGCGTATGTAAGGCGTCGGGGCGATAGTTAGCCGCTGGCATGCATACCTGGTACGACTTCGGCGGAACGCCACTTGGATACTAAGCCTCTTGGTAAATGTAGTTCGAAAACAGCTAGGAAGGATCAGAGCTAGCGAATGTTGGGCAACGCACACACATCACCTGGGAACGAGCTTGTAAGTATCATCTGGTCCCCCTTTCCCCCCGCTATATAACCCCAGCCATCAGAACACCCGACTGCTGTCAGGACACGGCCATAGACAACAGTCACTCGCTTGTTACAACCTTTACCTCGCAATAATCATGGAACACCGACGGGGCACATACACATCGTACTTCGATCGCGAAAATTCGCACGCAGTAGGATCTTTCCGGTCTCCACCTATTGATACTGCACCTATCCAGTGCGTCTGTTGCACTAAGTCCGGAAGATACTGTACTGGTATCACTCAGGAGAAGCTTCAATGTGGGTGTCTGGTTACCCTTAACGTTCTCGAAACCATCCTAATAATAAGGTATATTTAGGTATTAAGTGTGAAGAGGAAGATCGCCGTTGCTTTTTGCCGCTACCATCACACTTCCACAGCGCTTTCTCGGGCGCCGACAGAGATACGGACGATTCGCTCTGGACATATCATTACCTGTTCTTCTCCAGGCTTACGCCCCTGGCCCCACCCAGAAAGAGCTCCTCGATGCAGTCTACCGTGCTTGCCAAGCTTGTCTTGCCACGCTCTACGCTATACTGTCTCTATGTCCACACTCTGAAAGCCAGGATCTGGCTGAGAGAAGCGCTTTGTATCATGCTCAAGCACAGAACGGCGCTGAAGAGAGCATTTGGATCCCGTTTTCTGGCTTTGTTCGGTCTTTGATGGAAGGGAGCGTTTCAGTACAGCATATGTCCACCCTCTGGGATAAGCTGCGAGAAGCGGAATATATCCCGCCATACATCTTCGAGTTCGCATTGCGCAATGTGCGTATATACAACTTTGCCATCGATGTTATTCCAATGGATGTGGATTATTCGAGTTTCCGCAGCTCACCACCGACACCTGTTCTTGACAGCGAATGTATGCAATTCCTCCCATGGATCTGCGAACTCCGGAAGGGACCGCTGGATAGCGGAGGTTACTATGTCTGGAAAGACATGACTGCTTCAAAGGTCAAGCGTCACATGGGCCCTGAACTTGAGCTATACCTTGGGGCACTCGATATACATATCGCTCAGCTATGTTCGCAGCTGTATCAGCATCAGCTGAAACCTTTGTTCAACCTGCTAGACAACTTTGCCTCTGGACCCTACAACAACTTTTTCTTCTACTTTTCCCGTGCTTCCTGGTTGGGTTGGCATGTCGCGAGAAGCCTCACCAAGAACGACTGAGGAAGCACATCTTGCAGATAAAGCAGCACACGCAATTCAGGCAGTTGTGAAGGGAGGGTGGTGGAGGAAGAAGTGGTAGCCAAGGAGGATGTGGAGCAGCAAGAGCCAGCCCACCCCTGTGCGGCGCAGCAGCGCACGTCATCGTGTTCAAACGAGGCGCAAGCGAGAAGCAGATGCAATTTCTGACTCTGACAGTGAATGAGCTACATTTTGGTATGACTCCCATAGAAATTGACCCAGTATTAGTCTTGTTGTGGCCAGTGTGTGGTTGTGGTGGACCAGATCCACATGTGGTCCATTTCCTGGTCATCCAGCCTACCAAGACTATCGTGATTGAGACAAGCCGTTTGTTGTACACTGTTTAGCTGTACCGAACCAGGACTGTTCAGAAGTGCCTTCGACCAGTATCCCTTTCAGAGGTTCTGGATAGGGGTGCGTCACATTGTGGCCAGTGGCCGAGTCCGCCACCAGGTTGCTCATGATCGAAGAAGAAAGCTGAGGTAAAAAGCTGGGCAAAAAAAGGAAACGGAGGCCAGCTCATGGAAGAGCGGTGGAGGTCTAAGTATCCCCCCTCCCTCGGGTCCCCTGCAGAGACCGACGTCGGCCTTTGCACCTCGGACAGGTAGTCCTAGGACGTTTATAGGTCCTAGGACAGGTAGTCGTTTATAGGTCCTAGGACAGGTAGTCCTGGGACGTTTATAGGTCCTAGGACAGGTAGTGATAGGTCCTAGGACAGGTGCTGGAGGTCCTAGGACAGGTAGTCCTGGGACGTTTATAGGTCCCAGGACAGGTAGTGATAGGTCCTAGGACAGGTGCTGGAGGTCCTAGGACAGGTAGTCCTGGGACGTTTATAGGTCCTAGGACAGGTAGTAGGACGTTTATAGCAGGGTCACTCGCTGATATGGGTTACTCACTGATAATGTACGTTATTGGACCTTGTAATTTGATTGGCTATTTTTTTTTTTTAGCTGTGGCGGGCTTTTCCCAGTTCACGAATGCAATAACAGCTAGTAAATAGCTGCGGACAATATGTCGCAATTGGTGTCGCAGTTGGCTTGTTCCGGATACTTGGATCAATGTTAGCATGCGCACTGAAGCGGTCTGGGTAAGCCTACCTAATACTAGGACTTTGCCTTTGTCGGATTGGAATTTCCGAACTTGCTTAACCAGAACTTTATGTTTCACCAGGCCACTGCCCTCTTCTACAGGCTGAATGAAATCTCTATTCTCCTCCGGTCTCAGGATGTCCCCCTTACCCGTCTCTTGATATCATCCTCTAAGCTCTCCAATCCATGCTCATTCGTTATTTCACTAGTAAGAGGCTCGGAAAGCTCAAAGTCTATAGCAACGATCCTCTGATGAACACGTAGAAAGTTGTGGAGCCTTGGATCGCCATGAAGAACCCCGTTTTCCGTAAGCAGGTCGTACATGTCCCGGAGTTCCTCAAGAAGGAGAGGATTATTTAGTTCTTTAATTGGCAGATTGTGTAGCGATACTTCTTGGACGTTTCCGAGGAGGATGCCAGGACGCTTGTAGAAGGTTATTAAAATGGAAGGCAAGCTCATTGGGTGTTAGTATATGTACTTAGTTTCGTATGTGGAAGTGGCCTCTTCGGAAGTACCGTAACTTTGAAACAAATAGATTAAATCCCCTTGTTTCCTTCCTATGTAGTTAGTAAGTCACACCCTAGGATTCATTACTTGGCGGAGCTGTACAATCCGTCGACACATGAATTCAGCGTTGCCCCAGAGTATGATACAGGGGACGCCGATGACACCAGTTCAGAGCGTTGAGATGGGAGAACTACCTGATGCTGGTGCCCGCTTAAGCGTGGTTGATACTGGCGCAAGCTTGCCGGTCCAATTTTGGGCATTGGGCTGATACAGTAAACCGTAAAAACGAAACTAAGAAACATGTTCTAGCTACTCCACTCGGCGACAGCGTGCCTAGATGCTCTGCACCAAGTAGTCGCTGACGAGCATGGCCAACCGAGCGTCGACATACAGGAACAAGGGCCGGTGGGAGGAGGCCGAGAAGCTGGATTCCATACCTCAGCAACAGCGGGAGCTAAATGGCGTTATTTACTTGGCAAACCTTGTACCACGATCGCCGCAGGGAAATCGGCCAGTAATTTGAGGCTTAACTCGGAGTGTAACTGAGTTTTGGCCGCCAAAACTGGCTCTGCTAGACAAGGTGTACCCTGAACAGATTCCGACCTGCAGGAGCCTATATCAACCTCGGGGTCATTTTTTGACTGTCTTGGCTCTCCGGCAGCATCCTATGATAGTTCCTCGCCTACTAAAATAGGGTTACGAAAAGTACAAGATATCCTTGTTAGAAGTTAGATTCTTGCCGACGCTCAGTTACGGGCACGATTCTACTAGAAACCCTGTGCTCGTTATTAGCGAACATGGACCGACCGAAGGATGAGAACAAGACGCCCAACCACGAGGATTTGGTATGCAGTTCTCAGGAGAGCATGAATACACCGCTGCAAACACGAGCCGCCCCCCTGAAATTAACTAAAAGACCAGCGTTTCCACAATTTCCGTCCATTCAGCAGGTGTTGTCGACAATTGAAGAAGGAGGCGAAGAAAAGAATGGCAATCCCGTGGAAGTAAGCAAATGACTAAGTCTCGCCAGTGTAGGTGCCTACGACCCTCTTAGTAATATTTTACCAGATCGTGACCTAACTATTTAAGCCTACCCTATTATACAGTACACATACTACTATCATCACTATTCTTCCTCGGAGGGATGTATTTCAAGCTAACGTCGAGGCGTAAAGGATAGCTTGAAAAAAACATGGGGCGGTGATGTTTTGGCGAATAGTAAGGTACATAGGTGGCGGTAAAGTAGATATCAGTGGAAAAGACACTCCATATTCTTTCATCGAGTTTTTTTACGTTGCCTGAACTTATTCAGCCGCCCCACATGCAGGCAGTTTCCCGCGTGCTTGGTCGAAGAGACCTGTTCAGAGGACATGTCGGCAAGTCTACCCATAACGCCGGTAACGAGTTTTACCAAGATTACGGGTGGTGACCGACAGTGTGACGCAAGCCTTAGTATAGAGAGTCGGCTTATAAATAAAAAAACTAATAACTATTGTTAACCTGCTAAGCAGATGCGGGCCGCAACCTATAGTTTAGACCGTTAGCAAATTCGCATGAAAATTCTGGTTAGGAAAGATTAAATACCTAACTTGAAGGAGTCCGTGAGAACCTAATGCAGTAGTAGTCGCTAAAAGTGCGAACCGGCAATAACAGTCTCTCCGATGAGGCGGTAGTGGCGGTGTAGTCATGTTGTCCAAGTCTAGGAACCTGCTAGCGGAACTAGATAGGACAGGTGTGACGAACCCCTATCCAGAACCTCTGAAAGTGATACTGTGACGAACCCCTATCCAGAACCTCTGAAAGGGACACTGGTTGAAGGCACTTCTGAACAACCCTGGTTCGGTACAGCTAAACAGTGTACAACAATGGCTTGTCTCGATCACAACAGTCTAGATACCAACGATTGTGACTTGTATTGCATACTACGGAACTGTCTATCTACACCGGCCAGTTCCTCCGTATATATAGACCTTAGGACCGTGGACCGTTGACTTACAGACGGTCCTCGGTCCACCTCTGATTGGCCGATACTGGACCGTGGACCGTGAGCCCCGCCGTGGTCCCCGGTCCCCATCTTATTGGTCCGTTCCGTCTTCCTGGACCGTGAGCCCCGCTCAATCGCTCGGTCCAACCCTGATTGGTTCCTCGTGGCCCCACTGTCTCCCAAAACCGTGACAGACACAGAGCATAACCGGTTTCTCGATTAAGCAAGGAACCAGCCCATTTCCCCACCTACCTAGCAAACTGGACCAACAAGTAACGGTGACAATTTCCCTGCCGAGATATTCCCGACATTTTACTATACAAGTTATAGCCAATCGGATACAAGAATCCCACTATCAAATTAGGGGCCAAAGAGGTTCTTCCCAGGTAAAAAGTTATAAGGGTAGATGGGAACTCGCTGGGCCATGTGGCTGGCCTCCAGTGGGCTGGTGGTAATTGCTAGCTCCGTATGCGATAGCGCTTCGAATACACTTGGTGTAGACGAGATCTCAGGCTGTATGACCGAGATTAAGAAGTTCCTGGAACGGATTTAGCGCGGAGAACCGGATGCTTTAAAGGCCGCCAAGAACGGATCCTATGGGCTCTGAATTCCCTGGTGGAATGGCGCGGCCATAATCTCGATGTTGTGGAGGGACCTGGAAATTGGGTGGGGCCTGAAAGTACTTTTACACTCCTGGAAGACCTTGATAATGGAGGGGGTAGCCTATAAATTGCCCACGAGCCCTACAGAGTCAATGGAAGTAACAACGTCCAGCCTTAGCGCAATGACAGTCCACTAAGCATTCCACCCCCTATAACTCAGAATAATCCAGATTGGGCCGATGCGCACAACTGGCCCATACTTCTCATGGAACTTCTGAATGGTTAAGTGGTACTTCCCAGTTCTGGCGTGGAAAAGACGCTAGAGGTAAACGAGCCAATCGGTATCTGGCTTTGTCGGGAGAAACCGATTCTTGGGGGAAGATGAAGTTTCGCTTTCTGATGCTTGTGGCAGCTCCATCAGTAGCCGGGATAGTGTCACGGCTTGACACTCAGTGGGGCGCAGGCGCACCACGGACCAATCATTAGTACAGGGTCAAGGACCAATCAGAGTAGGATCATTGGGATCGAGGATCGAGCCAAAAGAGTCAACCCAAAATGGACAATATCGATGGGATCGATGCTCGAGTCTATCGATCTAGGACGGTGCTAGGCTTGGCACAGGGTCTATATATACGGAGGAATTGGCTGGTGTAGATAGACAGTTCCGCAGTATGCAATTCAAGCTTGTATTCACGGTATCTAGTGTTTACATTGAGACATCTTGTTGTGCACTGTTTAGCTGCACCGAACCACGATTATTCAGAAGTGCCCTCGACCAGTATCCCTTTCAGAGGTTCTGGATAGGGGTTCGTCACAGATAGGTTGAATGATGTACTTCATGCATGAAAGGCAGAGGCGTAGCGGTCTGTATACTAAAGGAAAAATAAAGAACTTTGACTTTTGAAGTGAAGAATAAGGAGAAGGTCTATATAGTCTGCAGTATTAGAAGCCATTTATAGCTTCGGTAGAGGCAGCGATGCCTTGTTGCCTAGGCCAAAACGTAGAAGCTGTTTCCGGCTCCAGCAAAAGCAGACCACCGCTGCCTACACAGACAAATACAAAAAGCCGTTTCTAGCTTTACCAGAAGCTGAAATTTCATGTTATTATCCTAGCGCTGCCAAGTAGTAAGCCTACTGAATAGGAAAAATTGTCTATCCTCCTCCAACTATCTATAGCGTTGAAGCTGCTTATATACATGAAGATGGAAGTTTGTGACGATCCACTTCTCGATAATGGATCGGCGCAGCTAAACAGTGCACAACAAGATGTGTCAATGTAAACACTCAGGATACTGTGAATACAAGCTGTGATCATTGCATCATCTGGTTCGCAGAAACCCATCACCGTCGCAACCGAGTTCGTTAAGGACAACGAAATCATGTCCCTCGTAGTAAAACTGCGCGAATAGAACCTCTGCTGTGGCTAGACTCCTTCGTTATTGACAGTATTGCCGATCCGCCGCAAAATATATGAATTATAAATAGCCACCGTCTGCTTTAGCAAATATCAGGTATTTCAAAGAAGCGAATTCCTCAGCTTGTCGGCCGTGCTCCCGCTCTTTGGGGATCAAACCGTCCCGTTGAATGTGTTGGCCGTCGCTTTTGTCTAAAAAGGCTGCGTCCTGGATAGATTGCGTAAACCACAACTCTTGTTCCCACTCAGCGTCTATAAGGTCAGCTATGAGCGAGTCAAGGAGGTTGACATGGCCAACAAGGGTGCGGAGGTTGTGGTTAGGGAGGGCAAGTTCGGACAATAGCGTCGCCCGAGCGACATGTGCTAGGATTCAGGATTGTGTCACCGACATCTTCTTTGTAGAAGTTTCTACATTAGAAACGATAAAAGGGTAGTGGCTAACATAAATTGCGAGTTTCGGGGGAAGTGGTGGCTTCCGGCACCGAGCGCGAGGCAGCGTAAGGAGGTCCTCTTCCGGATTCGGCTGCGCGGCGGTGGTGGCTTCTGGCGCTGAGCGAGCGGAATGTACGTTCCTGTAAGGTGTAAGCAATAAAATAAAGCGCTAAATCCAACTCCTCTTAAGAAAACAGAACCGAGATACCGCAAGTTTGTCACGTTACAAGGAATTTGAGCGCCAAAATCCGCGCCTCAGCAATGTGCCGAAGTGTATTTATACTACAAGACAATAAAAAAGCTTTAGATGCAAATAATTTGTGCAGCACGTAAAAATTTCAATCTGATTTGTCTATAACCAGTTGTAACGCTTTGATGAAAGCACCATTAAGCCCCGTTTTGCCGAATAATTAGATCTTCTTGCTTTCTTCTGCCGTTAGTCTCTTCGATGTCTAATGTGAGGCCGAACAACCTAGAGCGGAAGAGGTTAAGGGAAATATGCAGGGACCTGCTTACGCAACATATAAGTAAGATGCCATACTCTGCAGCAGTAAATCTAAGTGCTAATGCAACCATAGAGGAGCGCACTGGTATTTCTGTCAAACCTTCGGAGGTTCGGCTGCTGACATCAAGAGATGACGGGTACTCATGGAAGTACCTTACTGAGGTGGAACATTTATTTTCCAGAAACATAAGTAAACACTCCATCGGGGCTTACAGGGAGCTATGTGCGGGACTCGGAAAAAAAGTTTGAGGCTGTTCCATCAGTTATATCCAGCTCTGAACTGTCTTCTCAACCTAGCCACATCTTTCCCCTAGAACCCATTGGCGAGGTCGAAGTCAGTTTCAGCTCGCGGATCACTCAGCTAGCTACAGAGATCGACAATCTCAGACAAAAGCTCTCTGAAGTATATGAACAGTTAATAACTGAGACAAGCCTTCGGGAAACAACGGAGAAAAAACTGAAAGCAGTTGCAGAAGAAAATCACTTCCTGCAAGAACAAGCTCGAGAATGCAAGAGGAAAGCAGACTATCTCGAGAACTGCGCCCTAATGCACGCCGAGGGGATTGAAAAGGTACTTCTATTACTAGAAGGGTTACGCACTCAGTCAAACTCTGTTGAAAGAGTTGTCAACTACTGTCCCCTTGTGGAGGGTCAGGTTTCTGTCTCTGATCAGAACGAGCGTCAATATGATAGCGGCATGGGTGAAACCGGGGTCTTCATCGAATATCAGGACGAACTTTAGCGTAGCCCCAGTAGTAAATAAACTTTGTTTCCTTTGTAGCGACTTGTGCGACAGTTTATCAGTTAACCACAGTGGCTTGTATGAAAACTTTGTAGCTCCATGTGACTGCTGGGGGCGTTATGGGCGTTGTGGCTTGAAGCCTTTGAGTGCTGTAAGCCACGATAAAGAATATATTGTAAAATCCACAAATAAGTGCTGTATTTTAACAAGATCTATGCCTATGTACTAATAAAATAGATAGATAAGAAAACACTTGTGTCCTATTTTGCCGGGTTGGGTGTAGTGACTAGGTAACAACAGCGAGTAACTTTTACAGGCAAAGAACGAAGAGCTACAGGCAAAGAAAGAAGAGCTACAGGCAAAGAACGAAGATCTACAGGAGAAAAGACTTCACCTCTCACCGTTTACTGGCCGTCGCCCTGTGCCATGTAGAACACGACTTCTATCCCCCAACAACCATGGTCTGAAACCACTTAGTACCTGCGTGGCTTTGATTCAACACAGCCCGTCCGCGAACATCCGGGATCCCTGGAGATAAAAGTGTTCATTGCCAACCCCCTTTCGCCCAAAGACCAAGCCGCCATTCCCCAGAAAAAAGCCCGGAAGTGCTTGCTTCCTGCCGGCATGATAGTTGTGGACTCCTCGGTTTCCGTTACTCATTTTGAAAAAGATTGAGGACAACGCCGATCCTAAAGGTGATACGTAAATCCAAGCTATTATATTGCGCAGTCAGCTGTCCAGGTCGAATCTGGTGCTACATCGGGAAGCTAGATCTTGCTCTCATTTCAAATTTGCCACCCTTACCCACTGGGAGTGGCAGTGTGACAAGGGCTAAGGTATAGTATCAGAGCTTGGAAGAGTGATTCAATTCAGCTAATGATCTTTAGTTGCATCAAGATCCTTGGTTTTGGCTGATCAGTCTGCCACTTTCCACGCGTATTTATCCTTCTTCTGGCTGATGGCCTTGAGCATCATGCCAAGGCTTGACTCTTCCATGGTCTTCACCTGTCTCGTGGAACTACCTATAACCAAGAGTCCGAGTTGGACACTACGGCACCGACTGCCGCGTCTGTTTCGAGAGAGGTGTTCATCTGGGAAGAAGAAGTTCACATCTAGATGCTGTAAGTGGCTGGTCTGATCGGGGATTCCGACAATAGCTGACAACGTTCAAGGTCATGTGATGAGTGAATATTGTTATGAACGTTGGATTAGGTGGGGAGCCGAACGGTGCCTAACATGCAGCACACGCACGACAGAATAACAGTTTTTATCATTATTGTCTCTTTCAGAGGGGAACGCTTGGATGGCAAATTGATCTAATTTCTGATTTATCTTTCCATATAATCCATATCAAACCTAGGTACCAAAGAATATCTGTCTACTACGAGACCGGCTGTACCGGGGTTGGCAAGCACTCCAATGTGCCAGTGTTAAAGATCGAAAGAGCTAGATTACTCTGGCGCCAACCTGATGACACCTTGGCTGCACGACGCTGTGTCATGACCCTAGCACAAGGACGAAAATAACGATTGGTTCTGAGGAAGAACCAATCAGGAACAGGGAAGAAGTAGCCAATCAAAGAGGACAGAACGTGCTCAATGTGGTCGGAACGAGGAAGCAGGGTGTTCAGGGTGCTCAGGAGACTGAGCATAGTGAGCACAATGGGAAGAGTTCTCGCGGGCTCCACTAACCCGGAAAGGGAAAGGGACGGATAGAGGAAAGAGGCGCACCATTCGCTATCTCATACTTCCCTCGCATGTTACTAAGGTAAAGAGAATTATTTATTTTACTTATAAGTTAAGAGACCATGGCAATATTTGGTCAAAAGTTAGTTGTAATTATGTAGATCATCCTCCAAATCCCAAGTAGGGCACTTATATCCCACCCACTTAACTGCATAGTAGACAGACCCAGTCTCGGCTTAGTAATAACCAATTATTTTCTCAATCTTACAATCCAGTTCTCCCTCGATAATTCCTGGCCGCTGTCGGCATTCTCGCCACATTCGAAGGTTTTAACTATCTTCAAAAACCCAAAGTAGACCTTCGTTATGCGGCCAGTCTCCGAGCTGCTGATTTAAATTCTCAACTCGTACGCCATGAAAAATAAACTCTGGCCCCCGCACCGTATACAAGACTTGCACTACAACAAGCCGCGAGGACCACTCTGTCCTAATGGGGGTCCCTAGGCACGCAGCTTTAGGATCCAGACACTGCATGCTGGAACGTTCAGTTTAATGTCGGTAAGATGGGGTGGAAGCTAGATCAGACACCGAGAGACGAAGCGAAAGAGTACCTTATGCTTTTGAATACATAGCTCAGCATCAAGTTCTGGATTTATCGCAAGCTTGCTCTGCTTAACTGGCCTATTGTGTAAAATTCATAAGCGGATCTAACCGCTGTACCGACGGCCTGATAACGGTCGGCGTGGAAGCTAACCCCATCCGCCTCCCGTGTGTCATGCCATAGATTCCGGCGAACAGCAAAGGATACCAATTGCTCGAGGGCAAAACGGTTGTTTGACTGGACCACTAAGATGCTAAGGAACGTAACTGCGTCTTCGCTCCACGGTTGGATGCTCGGGTTGGATGCTCGTGCCCAATTGGAGTGCCTCGGATCGTGGTCAAGCGTTCAATTCAACACTTGACAGGTACTTGTTCATCTGATCCTTGATACTTTACCATAGCGAAAAATAGGCTCCCTTTTCATCCAAAAGCTGCTTATATGTCCCCTCTTCAAGGACTTGCCCACCACTTAATAACATTATAATTTTATCGGCATGTATGACTGAGGACAGGCGGTGCCCATAAACAGTTAAGATCCTGACAGCTTATCCAGGCATTTATAACACTCACGCAATGATGATGATTGTATTTCCTTGAAACGCCTAACTACTGGTAATTCTTAAGAACCACTTTAAATAACAAGTAGGTTCATAAAAATATATATGTGAACTTTTCAAGAACTACGAGTTTTGGGTTGATAGTTTATAGGCACTGCGTATTTTTATATACGCCCTGTCCTCAGGAACCATGGCTATTCACCTTATAGTTCTCATTCACTGTATATCACCTGCCCACATTCCTACACACTTCTTATTCCACTTTGAATTTTCTCAAGCATCATCTTGCAATTTTATTCGATTCCTAAGCATAAATTATCAATTATGCACCGGCTCCCTCTGGAGACTATGTTGGCCATTGCCCGCCACCTATCCGTACGTGACCTCTCTGCATTCAGGTTGGATTTGTCGTCGTTGGACTGGGCCTGGCTTTATCGCCCTTGCAAAACATATTTCCGTACTCAACTCAACACATTGTCTTGTCTTAATGAATTCCGTCAATTCATCACAGAAAACTCCTCGTCCGCCGTCCATACAAAAGAGCTCACTATCTTGGAAGCCGTTCTTAAGAATTAACTGGGAGTTTCATCGCTTGAATGGGAGAGACCGGTATACTGTCCACCATCGTTTCGGACCAAATGCAAATACAGCATTTCATCACTTTGAGAGATTCGTCGAGTTAGAGCGCAGGAGCACTATGTACGACCGTTAGTCCGAGGTGCTTGGAATCATAGGGTCATTTCCCATGCTTCATTAATCTGATCGACGTTTTAGTATCACGATAGCGCTTCTGGAGGTTTATTTGCAGCGACACTTGGAGAGTGATCTCTTGCCTGAACCCGATAGAAATCCTTTCCAGAACACCGATGACGTCCATAATACGGATTTCGACGGATTTTCTAGTAGCAAAAATAAAGAAAACGCGGCGGTCGAAGGCACTTCCAGTACTCCCGAATAGTAAATCTGGGCCCTAACTTTGCTACCCGATTTCTCTGATATAGAAGATAATGAAACCACTTCTATTCGCACCGTTAACCAGCTCCTTGCCTACATAAATCTCTGGGCCAGCTGCGGCGCTCGTGCGACCTCACTTACAGAGGCAACGAATATGAATATCAAGAGCTTTTTGGTCAGCGGAAGAAGCGACCTCTTGCGCTTGTTTACATGTGTATAATAAATGGCTTCTAAATAACTTCGTTTATATATAGTTAAGGTCGCCAATTAAGAAGTTAAGGTCCGCTACGATATGGTTAACCGCGCTTGGTTAGGATCTCTCCCTCGATTTATTTCTCTGAAGGCCTTGGAGCTGCTCGTGAAGGAGCATTAGTATGCCCTTGGTGGTCGCTCCGTTAATAATAAACCTCCTAAAACACCGCTTTAGCCATGTGATCGGGACTGTTGTATGCCCGAGCAGTATGGGCTCCCTTGCCGCAATAAACTTTTTGAGAAGATTGAAGATGACGACAAACCTTTTAAACTATAGGATATTCACTATATTGTTATTGCTCCTGTAGCACCGGATCATGAAGTCGTCAGTGGTATGTGAGCCATGGCCATCACAAATAAGAAGACGGGGCTCTGATGGATCCTCAGGTTCAGTCTTTGGTATAAAGACCTCTTTAAGCCAACCAACGGTAAGGTCATTGCTGATCCAGCCATTCTCTGATACAGCCACATACCAGTCCTTCTTTAATTGGTCCTTAAACCATTGCGTTTGAAGGTCTTTGCCTTTGAAGATGACCCCGGGGGAGGACTCCCGTCTTGTGAGATACACTTAAGTATGGTGGTCCAGGTCCTTCTTCCGTTCTGTTTAACGTATACAGACTTCTTGTCCCGCTTCGAAGACCCAATAACCAAGCCGTTTTCTCCCTGGCCTTCCATTATACCCACCTCATCGTGGTTATACCTGTGCCTAGGCTTAATCCAGTCAACGGTGGAATAAAGGTCAAAGAACTTATTAATATTTTCCGGGTAGCTTCGTTGGCTCTGGCATAGTCAATTTTCTTTCCAACCTTTGTTTTAATATCGGGATGACGGCCAATAAAGTGGGATACCCAGTGCTTGCCAAGGGGGTTGGGATCGCCTTGTTCAGCCAGTAAACTGGCCGCTAAAGCCTTCACATTGGCATAGGTAGGAGCGTAGCCAAAGCTTTCCTGACAAAGGACCCGTTGAACAATGAGGTCTTCTTGGCCGTGAGAAAGTCGCTGTTGGTTTTCATGGGCAAGGTTCCTTGGTAGGGTACCATCAATGCGGTGCTTCAGGGTGGAACGTGGAATCCCGTGCTTGTTGGACGCTTTTCGCTGACTTATACCAGCGGCAATGTCTTTCTGGGCATTTTTAACATCCTCCTCGGTATATTTGGCCATTGATGGGTACCTGGAGCAAAAAGAAGTAAAAGAAAAGCTTCATTTTTGGTCTTTGTGGGTGGAATATAAAGTGTGTGTTGATATCGGGAGGCTTTCGGAGGTCCAGGGTTGTGGAGGGTTTAATGTGGGTAAATGGCTTGGGTAGTTCAAACCTACCTGGGCCACATCCATATGTGGTCCACTTCCTTGTCATCCAACCTATACCTTTAGGTTTACCGTAGACATCGGGTAATGTTCTGGTTGTGTTCGGTGCTGACCTCGGCAATACACCAAGACAATAATGCTGAGTTCAGCTCGGCTTTGTCGATTCCTCCATTGAGGCTATGACGGCTATTACGCTCAGGAAGGCGCCTGCATTGGAAGTGGTGGAACGGTTGGATCAAGCTATGATAGAACACGAGGCAGAGAGGCAAGGAGACGTAGCTATGAAGGATGGTGATAAGAAGTAGGTCGGCGTACGGATATGATGATAAAGGGGTCACTGGCATGTCTTGGGCCAGGAGTTGTTAGGAAGTGTGTTCTATGAAGATTGTATATTGGCTTGTTCTCTACGTCTAATAATCATCACACATCAACCTTCCTGAGCAGACTAAACCCTCCTCCCCGTCCACCACCATCACGGTCCCAGAGAGGCAGCGCTCCGCTCTACTCCGGAGTCTCCCACTTCAGCCCAGGGGTAAGCGGTGCCTGATGGACCTGTGGAGTTTCCCCTCTGGATTTCCATTGCGCTACCCATCCCTCTGTTCGTTGCCTTGGCCCGGCATAGTACTCCTGCTTGCGCCGCTCTTACGACCCGCTAAATGCGGGGTTGGAGGGTTCCTAGGGGTGGGTCAAGCGAGCTGTGCCTCGGATCCAAATCATAGTACTCGGCAAGATCTTTCTCAGCATAGGGCGCTCTGCTGGTAGCATGGAGTGCCTTGAAGTCACGCACGTCTTTAATGAGTGTGGGAGTTGTTCCGTTGGACGATGGTGGCACTGCATCTTTGACGACACCGTTCCCGGGTCCATGTTCCGAGTGCAGTTTTCTCCACACTTCAGACGCAGCCTTTACCTTGTCCTAGCTTGACTTTAGTTGCAATATTGCTTGTCGTAAGTTTTCATTGATATCTACATTGTCATCTGGCAGCAAAAGAACTGTATTTATGCCGGAGGAAAGGGCAGACTTAAAGACGTCTCTTGGAAGAAGCGGCTTTACATGCGTAGAGAACGGTCTTAATCCTTGGAGCATGAACTCCCGCGCCTTATCTTCCACTGCTAAGGATTCAGCAGGGTTAGAGGTCTGTCGGTGCACTGTTTTTAGGCAACCATCCTCAAATGTCCTGAATAATATTTCGACATAATTGGATTTAGAGACTCGCTTATCGGTAGCCCCTTGCTCCTGGCCTGCTTCTTCATCTAGTTTACTCGTAGGTGATGGCGTTTGGATTTGTTCCACTAGCTGTGGTTGAGCCTGTCCGGTCTGCTTTTCCTGAACTGGGCTGTTAAGTTCTTTCAATATAGACGCTGTGAAATGAAACTGCCCAGTACCAAAGAACGTAAGGTAGACCGACCTCCGTACGAAGAAGGAAGTGATCTCCGTTTTCGATTCGAAGTGGTTGGGTGTAACGGAGGAAGGTCTCGAGCTCTCGTAGGTAGATAGTCAATCTATCAGGAATACCATATGCTGCAAAACATGTAACATGCCGTCGCCAACCACTTCATTTAGGAGTGAAGCGGCTGGCTCTCTAGATGACTGAGACTGTAATATATTGGCATTTATTGTCCTGTGCAGGATAGCAAAGTGGGCATCCCGCAGGGATGGATTAGTTGCACGCGAGTCGAAGATTGCAAAGACCCTGCGGGTCATTCTAAGTAGAATGACCCGCAGGGGTAGCCCGTGACTTAACCCTTTTCGATTATGGCACTTTCGTTGAACGTGCTTCTGGGGCACCAGATCTTGACCTCCTTCGATCCCTAGATGACCGGACACAGCACAGCAAGTCGCAGCCTCCAATCATTTGCGCCTGGGAAGGCACCTGCATTGGAAGTGGTGGAACGGTTGGTTCAAGCTGTCCAACTCCGCCAAGCAGCTCTCCGTTTGTTGAACGGCAAACCAGGGCCATATTTCTCGATCGTGGCAGCTTCTAGACCAATGGACACCCGCCTATGTAGCACAGCCCCCTCTCATTGAAAGCATCATGAGCTTCCGCTTTGACCTGATGAGGGGGAAGCTATGCCGCTACAAGTGCAACGGCGGAAAAACTCCCGAAGGCCGCGAATGCACTCTGTGCAACCCGGGTGGAAGTAACTGAGCCGGCCAGGAACTGGTGCGTTGGATGGAGACATGGGTAACTAGAATACATCATCGCCTTCGCCCGTTCGAAGGTCACAGTCCTTGACTGAATGCTACCAAGATTGCGAATATAGATTCCTCAGTGCTTGCTGCGGTCCCAAGGTTCGTGCATCCGGTCCACAGTAGTGCTTGGTGCATTTGGTGCATTTGGGTGCATTTGGTGCATTTGGTGCATTTGGGTGCATTTAGGTGCATTTGGATGTTCGATAAATCTACCCACCTCCAAATCAGCCATCTCGTTCAACGCGGCCGACCTGCATACACATAATCCGTGACCGACCGCACAGCAGGATCTGACAAAACGCTTCGGACAACCTGGAATGCTGCAGGCTCTAACCTTCTGATTCACACAATCGGCAGTTGACGCTGAAGTCGAATTTCGTGGTGACAGGAGAGGGTGTTGAAAATGATGAAGAGCTATTTTCCCATGCCTTACCCCCTTGTCTTTTGTGGTGGGTAATCGGAGCAGACAGACGCATTCGAGGCCAAAATCGGAAATATTCGTGTGTCGTGTGTCGTGTGTTGGGTGGTGCAGAAAATGAATGAGCCAGAGATAGTGTTGGAAGAAAAGGACGCTGCGTTGTCTATAAATGGTGGGTTCTACCTTCTCCTTCCCCCTTGAATTTTCGACATCAACACCTCCACCTCACTACTTACGCGGCTTTCCTGAACCTATATTGAATGCAACATGTGCCAATTAATTAGAAAAAGGTACATCTGCGACCATGCCTCTGGAGAGTCATACTGGGTACCTGCCAATGCGACTGATTGTAGCCATGCCATCACAGCTGCTGCCCTTGATATGAACGGTCAACTGCAGCGCTGCACCGGGGGCAACCGCACGACAACTACTCGATATGAAATTGGCCATTGCGACAACAGCAGCTGCCGCATGAAGGCATTCAAAAAGCGTGGTTGGATATGCCATGAGTGCAACTCCGAAGTTTCCACTGGTCTCGACACTTGCGCCTGTACGCACAAGGGTTGTTACAGATGTTCAATCAAAAACTAAGCGTGGTGAGTTGCATCTGTGCTGGCCTTGTAACACCAACGTGACTAAATATTGCATGCAGGTAACCTTGTTTGGTAACTATAGTGGGGTGGAGGCGGTTAAGGCGGTGAATAATGGCTGGCAAATAGCTATATATTTAGGTTCCCCAAGTGCCGTTATAGTTTTCCTCTCTCAACAGTAGTATTGTTCTTCTACCCAATCTACAAGACCCACGATGTACCATCGCGATGCAGAATTTCTACACTGAGTCTACTACCTGGGATTTGAACTTCAATTTGGACAGCGATATTACGCTTTACGTACGGCATAGAGGCGCCGCCTTCCGCATCTGCTACCATGCACATATCCTCGCTGCCTCACCTTCTGCCTTAAAACAGCATCACGAGTCATACCAAATCCTATATAAGGATGATCCGGATGGAGAATGTCGCAAAGTGTCGGACCGTCTCAGAAAACCATTTGAGGACCTTATGACCGAGATAGCCCCAACTCCATTAATGGGGTCAACGGAGTATCTGCATAGCCATCTCTACCCACCATGGTTCATTCTCGAGGCAAGGGTGGCTAAGAACGGCTGTATTCAGCCACATTTCAAGGCGGCCCTCTCACGACAGGAGTTCGAACGTCCGGGTGAATATGTAGACAACGACTTCCTCCAACCGCACTTGTCTCCGCTACTTGACTCGTCACTCAACAAATACTCGTCTCGTCAAGTACAAGTCCTGGCTCAAACATCGCGTCTGGTTCCATCTAGGGTCCTTATCGACGGTACTAACTACTTCTTTAAGCCTTGGATTTCAGGTCGAATATATGGATATTACGAACTACAGTCATATAGGAAGATCCTAGCGGATACCGAGGCAAGCCCGTCCTTTCTCGCTAGCGCACGCATCTGTCGCCTTCACGGTCTGGTTATCGACAATGACGATAATGTCCTCCAGCACTATCCTCTCCATAGCGACGAGAAGGATTATCCCGGGACACGTTTAGTCGGACTACTTCTCACTTACATCGAGAATCGGGGTACTCTGGAAGATTTGGCGCCTTGGTCGGACTGCACAGATGAAGATCGACTTCGCTGGTCTAAGCAAATACACCACTCGGTCGAATGTTTGCATGGCGCAGGCGTGGCTTGGGGTGACGCTAAGCCCGATAATGTCTTGGTTGATATGGAGGGCGATGCTTGGCTTATTGATTTCGGTGGTAGTTATACCCCGGGCTGGGTTGACGAGGATAAGCAGGAAACTGTAGATGGAGACCGGGAGGGTGTGCAAAGGATTGATGATTGGCTCACCAGATGGTCCCGCCGGCCGGTTACTCGTATTAAGCGGAGTGGTGAAGAGGGTGGGGAAGGAGGAGTGTGATGGTTATGGAGAGTGGTGCAAAGATTTTTTGTGTTGTATATGACATGGAAGAGTTAGGTAGGGTGGTAAGCAGCGGGTAGAATTTATGGCGAAAATAACGTTAACACAGTCCAATTTCTATTTAATTGAATATCGGATAGGGCAGCCGATACGGCCCCCTCCCTTGCCGCTAACCGGAGGAGGTAGAAACTTCTCGGAATAACGCAAAGTTATCCCACGCAGGAAATTAATAAGTACCATCAGGCCAGGTATTTTCTTCACCTTTCTTGAGGGTAGGACCAGACTTATGGCTTCATTAAGCTCTGAAGCAGGTTTCTTCGAACTAAATCAGGTTTCTTTATCGGTATTTGCGGAAAACGTCTAGCAGTTCTGGGAGGACTATGGGTTCTTCTACCACAAGAACGCGACAATCGGGGGGATTGTTGGTCGGCTTTTCCGCGAAGACCGTGCTAGGAGTGATGACACTAAGCTCGAGCATTTTGAACCAGAGCTTTGGAAAGACCCAGTAAGTACGAAATAAGACGCTGTCTTGGGGATTGTTATTTACTATATTAGCGTCTCAAGAAGATCCTCGACCGCTACCCTATCGTAACTCGCTTCCGGTTTCCCTGGGGTACGACAAAGGGTTACTACAAATGGGACGTAAGGGCAGAGGCGGACAATGGGCTAGTCCTCCGTATGTTGGGCTCCAAGTCCCATTGGTTCTGCTGTGATGACTCTCACAAACTTAACTTAAGTGGAGAGCTGTTGCCGAACGGCACTCTTAATGACCCAGAAGATATCATAAAAGCATACCCGAGAAGGGAAATTAAAATGGAAGAAGGGGGCGTGTAAGATTATTCACCCTATTTGCTATCTCTTTGCTCTAACGCATAGTAGCCTGCTAAAGCGAGCAGTGTCAAAGTCTGATAGTATGTGCCTATTCTCCCTAGTCAGGCGTTAGCTAACCTCTTGACAGTGTCACAGCATGGGGACGAAAGCCATTCCCTAGAGAGGTGGCGTTGGCCCCGGACGGGCCAGTTTCTGAGGGGGGCTGTGATGCTGGGATTACAGCCGGGATGAGAGGCGATGATCTATCCAGTGTGCCCACCAAGTCAGGGCACGACAATGTTTTGCCGCTTTCAATGGATGTGAGAAGAGCCCGGACGGCCGCATGGGTGGGCAGTTCGGAGTAAGGGAGGAAGAGACATGAGAACTGGAACATGAGAACGGCCTGTTGGATGGGCAACTACGAAAGGGCTGAGCAGCTTAGATCGGATTTGGTATGTATCTGTGTTCTCTTTCACATTGCATACTAACACTCTATAGATGGAGATATTGAAGCGAAGATCGAGGAGAGGATCGCATAATGCTCTCCTTTTTGTGGCTATCGGCTTCATGATCGCGGGTAGCCTATATCTCTGTAGGAAAGGCTTATTTTTGTCCCAGTTGCAGCCAATTTTGGAGCTGGCTTGTAGCTGACGAAGTGAGCACGGGATACATTGCTAAACCGATTACCACGGAGAGCTCATACGTAAGTCATCACCGCTCCGTTCCAACCAACAACACCGAACATCAGATTGGGGCCGGAAATGTGTGATTTAGACAAATTCTCACAATGACAAAGCTTGAGTAAATCTAAGGAAATGTAGCCCCTTGCGTGACGTGATAGGTATATAACATTTTGCGAATATGCTTGTGTGTTCACCTCCGCGGCAGACCAAAAAGTCAGTACCTCCCCTCGACCCAGCTGGCGACGACTGATCAACCGTCCAAGTATTTATAACCTGGATATTCCCTCTCCCCCCTCCATCCTCCGCATCATCCGTATCCACCTCGACACGATACTCCTCGCCCAAAATCTCTTCATCATCACTCCTATTATCCGGCATACTCCTCCCACCAACAGCCTCCGTGGGCGTAAAGGTCCATTCATCCCCAGCTTCATCTCCTTCAACCTCTTCGTGGCAGCCTTAGAATCTTCGTCACCCTCCTCCCGATCAGTTGTCTCAGCCTGCAACCGGCTGGCTCCAGGCATTGTGCTCCCGCCGAAGGTCTTGAGTCCGTATCGAGGGCCAGGCGCTTGCTTCTTGTATCCGGAGGTAGACCGGGTCGCGCGGGAGATGAGCTTGTTGATGAAGCCTTTGTAGAGCGGGCGGACGACGGGGACGCCGATGCAGATCATAATGATGGCGATTTCAGCGGCGGACCAGACAATCAGGCCGACTGTGTCCTCTGGTTAGGAATTGTTAGCGAGCTCCGAAGTGTACGAGGCAAATAGTTCTCACTTGACAGGTTGGGAACTTCAATGGTTCTTTTGATGCCGCATGCACCGGCTATCAAACCAATGCTCATGCTAGCTGCGATGACGATTTTCTCGCGTTAGTTCATTTGAAGGTTCCATAGGAACACCCAAGGGAAAATGGCGAAGAAGAAGTCGGCGAAGACGCAGGACTGTTAAGGTCAGTCAGTCAAAAGCTCAAGACGAAGGTGCACTGCCAGGACACTAGGACATACTGCACAAGGTAAAGGACACCGGCGTAGTGTTGATGTAGCAATAACCCCCTGGAATCTGTCTGTCGTACAGGTACGCCGGCGGAGAGCACTGCAGCCAAAATACAAAGCAGACAGAGATGGACGCCGCCATCAGACTCCCCATCGTAATCCAGATAACTACCTTGTGCCACGTTTGGGTGACAAGACGCAGCAAGAAGAGCCCCAGTGACCACTTTGCCACAGCCATGCCCACCGAGGCAGCGTGTTCCAATGTCACCTTCGCTGCTCTACAGCCATCCAATGCCGCCTGTATACTTATCAACTGCGACTACCGCAGAGGCGGCACCGGCTGGACCTGTTGCAACTGCGGAGGGCGTAACACGAGCGGGTGGTGCAAGAACATGTCGCCCAACCCCAAATGGGAAAAGAATACCATCACCAACCCAGCAAGCTGGCGGACGAAGGGGAGGGGAGGAGGCAGGGATACTCGAGTGCTCAACCGTTCCCAAACGAAAACTCTTATTCCCACTTATATCTTTACTAATACTTGGAAACGAAGTTGTATAACCAGTGAGTTAGTAAAAACACCCGAGTCTTCGAACCGTCGAGCAAGATAAGTCCAGGGTTAGATTCACCGGGTTTCCTACGTATCCAAAACCGAACGCCTACCGGGGGGAACTGATTGAGGGGAAATGTATGGTAAACAAGGGGTAAAAACTCGCGCATAAGTGCCCCATGTAGCAATGAAGATGGTATAAGTCTGGTAACCGCGGCGAATACCTCTTCTGGTGAGTAGTCTTGCTGGCACTTTTCCTGATGCCGGCACTTTTCCTGATGCTGGCACTCTTCCCGACGCCGGCACACTTCCTTATCAATCTTATAGCCATCAACAACTCCAGCATAAGTGGCTGGGTAAAGGGTCGCAAAAATAAGCTTATTGTCCCCAAAGTCCGGGGGGTCCTCTGTGTCCCAAGTTGCTCGCATTGATTGAATGCAATATGACCCCTTTCCCCTAGAGAGATAGGATTCAAATATTCCTTCATCGTCTGGAGAATCTTGAAAGGTGAAAAGATACTCTCTGTCAATGCCCAAAGATAACCCTAGATACCTAACCTGGGGCCGTGGATCCTCCATATTCAGCCATCTGCCTGTGCCGATATCAATCTCGAGGGCAGGACAACCATAGAGACCCTCGCGGTTGCGGTATACAATGTCGTAGTATGCGGCCAGAACCTCTGGATTGGCAGGCGGGAGATCCGCGCCAAGGTAGTGGATGACTATATCGAAGATGTCTTTCGGAGAGAACCCATTCGGTTGTGACTCGGTGATTCGTGTCGTGCCTATGGTTCCTGTACAGTCTCCGCTCCCAGCAAAGAAGATGTAATCGGCAATGTCGGGTTGAGGTGGGTTGTTTGGCGTTTCAGTTGTTTGGACAAGCAACGAACGGGTCTTGCCTTCTGCGCAAGTATGGTAGTCCTTCAAGTCATTGAACTTCTCCCCTACTCGGAACAAAAAATAGATGAGAGTCGTGGGATTGTACACAGCTATCGAGCAGCTGCCATAGGGAAGGTCTCTCCATGAGTTCGCAGTGCTGGCCATTGAACGATAACCAGCGCGAGCGGCGAGTACTTAAGGCAGATGATTCGGTAGGTGCAGCAGATGGGAAAGGGATTATAGGTCGCTGAAAGAAATGTGGTAAATGTTTCTCGATGAAGGAAGGAGCTGGAACGGACTCGGCGTCGTTAGAGGGACAAAGGCGAGAAGATAAGAAAGTGGGAAACGCAAATAGGGGTAAGGGAAGTGCGATTGTCGGCGCTCTAAAATATTGACAGCTAAAATTCTCACAGGGGCAGTGCCTGCCAGCAGAATTTGGCGCGTCCTGTCACAGGCTCCAACCTCCTGTTTCCTCCAGTTCAGGGCCCGGTTGGAAAGAAGGGCCCAGCTTACAAAACCACAGCGGCTCGATGCTGTTACATTCCCCCAGCATGGATGCCATTAGCGGTGTGACTGGAGCATGATGCCACTGCGTTATGCATTTCGCCGGCAGCCCGCCTTCCAACTGCCGAGGACTGAATGGCATGCCCAGGTAGCGGAATCTGTTTCCCGGCACACCTAGGGTCAATCCCATAGCAGGCTTGAAGCATATTGCAGGGCGCGTCACGGCACGGCTGAGAAGCCTCTGGCGGCCTTCGTCCTTGTTTCTTGAGACCTTTCTATTTATTTACACGGTACCGTGTGAGATCCCAGCGGCCCGCTTCTCCATACAACGGAACCCAAGATCCTGGTGGGAGCGTGAATGGAGGGTCATCTGAGTCAAGCTGGAACGTTTGAACGGAGAGGAGGGGAGAGGGTGCAAGAGAAAAGATGAGGTTGTCGAGCCATCTTGCATATCACAGTATACGGCTTATGCATATGCGCTAGCTCTACCTTGAATAAACGGTTTGTGGCGGTGGGGTGGAAATATCAAGGAGACGGTGAGGCTCTAAAAGTTAGCTCCAGAACAGGGATTTGACGGTGCAGGGTAGGTATGAGGTTCCCCAGCATGAGCAATGCAGCCCTTGTCTTGGCATCACAAACCACTAGCTGCCGAGCGACTACCAGGCACTCAAATGATATCCCTGTTCTACGCGGCGAATTTTCTCGTTCCCCGTCTGCGGATGACAGCTGCCTTGCTTATAAAAGATCCGTCAAGAAACTGACAAAGCGTAACCTTAAAACGGAAGCCCCCTAACGGAGCTTTGCAGCGTTTCGCACCATATTAGGAAATCCCCTGCTTTGTGCACTGATTTACTTCCCTTCCATAGGTGTACAAACTTCTTTGAAGATTGAGTGTACTCCTGGAGAGACTTTCCCTATCGCAACTGCTCGATAGCGGTGTATAACACGGCGTGGGCAGGCGTGCCACTTGCTGTTGGTGTCAGGAGTTACCGAATGGTCGCCCTCTTTTTTAAGTCAGTTAAACGTTACGGTATAGTGAGAAAAAAATTGTGCAAAATGCTAAGACTTCCGTTGATTTGAGCCGCTTACTGCACAGCACACCCCTATTGTTCATATGCATGCCTGGCTCCCAATATTTTCTGTTGGTGTTCATTCAAGCTGCAGGGATACGCAGAGCTGCATTGTCGGCAAGAGAGACTCTCTCGAAGGGCCGCCATTCCCAAACTCCAAACCACAGTGATAAACTGACTCAATTCTAAAACTCTCTTCAAAGGCAATTACTTGATATTTAACTGACTGCCCGACTCTTGCTTTAAGGTTTTAACCTACCTACAACGCTATCTTCTGCCGTATCTCTCTAGGACCTGCCATCGTTGCCACAACCTCCTGCTAGTATATCTTTATTGGCGGTTGACAGCAACCGTGTTCTAATAATGTCGCTGGTCAAGCTCCCATATGAGCTGGTCTCTTTTATTATTGAGAATCTCAACCTGCTCGATGTCGGCAACCTCAGTCTTATCTGCAAACGTCTGCAGTACCTGACCCTGGAACACCGAATACTCGAGGGGCATGGGATGAACGCTCTTTGGTTTATTCCACGGGTAGTAATATCCCCGGCGGCCTCAGCGCCCTAGTGTTAGTTTCCTAGGATCCTTCTATTCACCTAGATGGTACCCTATCCTATTCCGACTATCGGACTACTTTGGGTGCACCGCCTGTCCGACAAAACTCGGAAGCACAGAGCCGCGTCATTGGGTCAGGGGAGATGCAAGGTAACAGCGCTCAACATCTGCTGCAGTCAGGCTCTTGACGGCGACGAATAACTGTCAGAGTGAGGTACTACTCCCTTGATCTTGCAAGGTGTCGCAACTCGCTCAAAAGTTTCGGGGCGTAGCGCCGGGCTAAAGCTGTCGTGACCTTTCTCGGGCTTATCAGGTTTAGGTCCGTCCGTTGCAAGCGGATATCTATCTTACAACGCCAAAGTCACGCTTCCGTATCTGGCCCCCGCGTTACTTTTGTTCTCTGCGCTCTTCTTTTGTTTTAACGGCTCAGTGACTGAATTCGTTGCTTTGTTCTTGCTAGTTTTGGGTTGGCCTTTTTTAGAGCCATGTTTCTTTTTGTCTTCTGTCGTAGACGTCTTGTTGTCCCTCACGCCTTCTGCACCATCATCGTCATTTTCTTTACCTCTTTTTCCCTTGCTTCTTTTCTTGGTGTTTCTACAGGAGGGATTTTATCTAAATCTGGCATTTCGATGTCTGATTCAACCTTGACAGGTTCAGTCCTTGACCTGTGCCTCGCGGCTCTCTCCTTACTGTTCATTAAACGCTTTCTTATTATGATAACTTCTTCCTCGCCTTCACATTGATCCGTGACGGAGTTTTCGTCGTCACCTGGCCGATGGCGGCCTGTTTCACCTTCGCTTTCGTCTTCCTCTCCGGATTCGCGTTCACTCGCTTCATCTTCGCTTGCTTCATCCTCACCTTCGCCTGATCCCTCCTCTCCATCCTCTTCGTCTTCATCCGCTTCATCGTCACTATCAGAAAGATCAAGTGGTAGTGTTGATCGAGATATATCAGGCGTTGACACCTGTGCCACTTCTTGTAGTTACTTTCTTTTTAGGCAGGTTCTTCGTGGTGTTTCTTTGTTGCATTTTGCTCTCCTTTGCCGCTCTCAAGACTTGAAGTTTTTCAGTGCCCTCAAGGTCAGCCTTCCTAGAGGATCTGGAATTTACCATCCTGCGACAATCGTTGGAGTGGAGTTAAGATATGTTGATGATGTGTGCTCGTATTATCCGGTACATTGGGATGGCGTCTCCCAAATCTGGCTATATAGTAAGAGACGGTTTACTTCTAGACAAGTTGGAAAATAAAACTCAATTTACAGAACTCAAAATAAAGGAAACATGTTGAAAATAAGCCCTAAATCCTCGAGAACCTAGGGTTAGGGTAAGCACCTAACGGCGAAAAATGTGCAACTCAAACGGATCATTCCGAGTAGATGTTGAATTGAAGGGGTTTCCTTGATGCTGGGACACCACAGCGTGCCTCTCGTCTCCTAGCTCGTATACCATAGAACCCCTTATGTTGTACGGGCGATAGGGTGTTTGTGTAGGTCCCTCTGCGAGTGGTGGAGAAAGTGGTTGGGATTTGCTAAAGCTTTGACACATCCAACATGTAAGACCTCATCAGGTTCCACTGTAGCCCTCTCGGCGCCAGGAGCGCGACGTCTCTTGGACCTTCGTCCCCAGAAGAACAAGCCAGCACCGAGGACCGTGACGAAGGCCGCCGCCCCAATCGTCATGCCGATAATGGCCGCATTCGGCATGACATATCCAAGCTCGGGTGAGGGTGACGCGATTGAGGAGGACGGTGCAGATGCTGATGTAGACGGCTTGGTCACCGTACTCGACGGCGACAGAAATGCTGAGCGGGCTTTCTCTTCAGTGCCCAATATGGCTTGGACGAGATCCATATCCGAGCACGACGAGATTGAAGTAGTGCAGGGGTTGCTTTTACAACAACCCACAAAAGGCGGGGAGGTGAAGTTGCAAGTATACCAGATAGCGGATCGTCTTTCGTGGTTGCAGTTCTGTGGCAGAATTTTGTCGAAATGCTGTGGCGAGAACGAGGAAGATCGCAGATGCTTCGGGGGGCAGACGCCTAACCCATTGGCACAGGGATCGACTGGTACAGCATCCGATGAATTCAGTTGCGTTGTGCTCGCAAACATAGAATTTGCTGTCCACAGGGCAGCTGAGGCTGAAGTCCAATCGTAAGCAAGAGTTACTGATAGAGTGGGTTGGATACTCTGAGCAGACTTGGGTGGGAGAAAACGATATTGATAGCTACTGGGTTAACTCCATAAGGGAAGCGGGCGAGGAGAGAAAATCAAACGAGAGGAAAGCGGACGAGGGAAGCGAAAGCGGGAAAGGGGAAGCGAAAGCGCAAACAGGCAAGGCAAGCGAAAATGCGGGCGGAAAAAATGAAGGCTGGGTGGACCGCAGAAATACGCTAGCATGTCACCATGTAAAATACTACAGTAGATCAGGCACACTCGGCAACCCTTATAAGGATCCTTATCGTGCCAGACCGCGCAGAATAAAGGAGATGAAAGGTGCAGTTTTCAGGAAATCTCGTCCCCCTAAATCCTCAAAGCATCGACATCGATATTTGGGTACTTGGCGGCAAACGCTCAACTTTAGTCCTCCTAAGATACTAGCCGAAAGACTCGATATATTAATTCGAGGCTTCAAAAATGACACGAGGTTCCAATTCCACACAGTTGAGCTAGCAATCTATCTTCATCTTCGCTCCATGCTTAACGATATTATTTCGAGCCTTTAACGATACTATTAGTCTTCATTTTGCTTTTAAATGACCAGATTCAGGTTGCTGGAACCTTCCTTTCTCGTATATTGGGGCAATTGGAGCGCATACTACGGAGTACTTCCTTGCCCACATAAATACCAGCAAAAGACCCGGCGCATTCGTTATAAAAAAGGTTAGAACGGTGTAGGAAAAATAAAAATATATTAATCTATTAGCCAGCAAAAGCAACGCAAGTCTCGCGGTAGTAAACTTTTAAGTCATAGAGTGCATAAAACAAAAATACCGTTCTCTGAGAGATTATCCACCATGTGATGGGGTTGCCATCGGACTCCTGTCCATCTGCTTAAAACGTGCCTCGCCTCGCGCCCGGTAATTTCCGTTAAGTACGAATTTAGTGTCTCACGCTTCCTCTTCGGTTTTGAGAGCCTGGAAACCGCTCGAGCCTTGAGAGGTGGGAAGAGGTGGGCTCGGTCGAAGTCGATGATCATTATACGACAACGCTCGGCGTTCCAGAGATAATTGGCCCTATTGTTATCCCCATGATCAACACCCTCGCTCCAGATGGCCGTCAATGACTCGCTCTTCAGCGTCTCGGCGTCGTCCATGTTAGCGCTTGGCGTCTGGCCCGCCCGACACATGAGCATCATGTAAACAGCAAACTCGAGCCCCGGGAGAATGTAGCCACGATCGAGGCGCACGAGGCCCAGATGCACCGGTACCACGTCGCCCTGAAGATGATCAAGCCGTGCGTAGACCCGGCCTTCGTGCTCTAAACGATTAAGGCGGTCCTCCACTGTTCCTTTGCCAACAAATGTGTAGCCGTATGGAAGAAGCTCCAGCTTAAAAAGCCAGCCCATCGCTCCTCTCTTGCCCCAGAAGTCCACCATTCGGCATCCCTTGTAGGGACTCAAGAGAAGCTGCTGCTCCACCATATCGGTAAAACTATGGGCATTGACGGGATGCCGAGAGGAGCCATCGAAGCGATGTAATGAGACATTGGGGCAATTCTCGTCCAGATCTTTCCCTCTCTTGAGACCTAATAGGCACGCTTGTGTGCAATATTGCCTAGTGGGCTGCGGGTCAACCATAGATCGACCGTCGTCCTTGCCACCACTCGACGGACCGCGCTCCCGCTTAGCCAAGCGAGATGCGCCGGGTTCCGAATGGTCCTCTTCGTCGTGTTCGTCATGCTCGTTGCCTTGGGGGAGTACCGCTGCCGGTTTGCAAGACCGCAAGGTCACTTTCCGACCGGTCGGTTTCGCTTTGGACGTATACTCTGAGATGTCCGTGTTCTGCGACGACGGCGCCGACGATAACTCGGCGGGCTCGAGCCCAAGATAGGCCACATCCGCGTACGACTCCGACCATGTTTTTAGTGTCGCCTTGGCTACAGACAGTGCTGTTTCGAGAGATTGTCCCTCGAGAGCTTCGGACTGAAAGCTGGACAGGCAGAAGCTGACTAGTTGAGCCACTGCGGTGTGGGATAGCCGGTCGGTCCAGTCGTTGGTCGGCTCGCCCACATCGTCGGCCGGCAGGCACGGATGACAGTACAGCGTTTGCCAATCATCTCTGTCAACGTAGAGGAGTAGCAAGCACCGGCCCGCAGCAACATAACCATATGATACCCCGTAGGTGATCATGTAGTCGAAGACTTGCGTCAGTGCCATGGCGATGAATGCCTCGGCCTGCTCCCGGCGTTGCACCTCCTCGTCGCGGCTGAGCTTGTCGTCGTTGATGCGTGCGACGACCTCGTGGAACAGGTGTTCCTTCGCCGTAGCTGACCGAACATGCTCGATAGCGACTTTATGGGCTGCCTTGTAGTCGTATATAAAGGCCTGGGTCTGGCCTCCGCCGGGTTGCATCCGTATGCCGACTCCGTCAGGCTGTCTGTTCGAGCATATGTATTTCCTCTTGGACGTAGGGCGCTTATTCGGCCCGGCTTGTTGGCGTCGCTCCAAACTCCCATCGCTGGTGTTGTCATCTGCACCGCTACTCCTGTCATCTTCTTGTGTGAGCTCGCGGAGGTTAGCGCTGAACCGAAACTCGGGGCATCGATATGCTTTGCCCGCCTCCTCATGCGTTGCAAGAACCTTGAGGATCCCCTGTACTGGGCGCTCGACTGCATCTACCTCAAAACGGTCGATCGCTTTCTCGTTACCCGCTAGATGATCCGAGATGATCGTCCCAAGGTTCTTAGTCGTGCTGGCTGATTCGAAGAGCTGCCTTTGACCACAGATCTGCTGCACAAGATTGAAATAATGTGGGTGGAGGACGTTGGTAAAGTTGGTCCAAGGACGAAGTCGCTTGGGGTAGTACTTGCCCACGACTTTCGTATAGCCCGTAGAAGACCTCGATGTGTCGGTAAGTCGTAGAGCGTTGTAGAGATGCCTGTGGCAGTTGCGCAGGTATTCGAGGAACGTGGTCTTTCGATGCTCCAGCTGAAGCCGCTCCTTCTCGCATCGCTCTTGCGCCTCTCGTGCCTTGGCTTCCTCCAGCTCACGAAGGAGCTGTGTAATCCTGTCTTTGTCGGACATTGCGTCCGCTAGACTCGGCTGCTTGGGGCTGGAAGGGATGTCGTGATGATGTATGGCGGCGATTGGACGGCGGAAGCTTCCGTCGGTCTGATGGCTCGAGGTCTGTATTATATGTCTGTTAGCCATCAGCGAAGCCTTAACGTATCAGTCTCATCAGATGAAGAGAAGTACCTTAATCTTGTACAGAGCGTAGATATCGAGTTAATATGTACGGGGTAAAATGTGGTGGTCGCGCCGAGAGGGGAGAGAGGAAATGGGGTCTGGTTTATGTAGATATGCGGAAGTCAAGCGCAAGGTTGAGCAGTAGTACTGCCGCGCCTGTTACGGCTGGCAGGTTCTCTGAGGTAAAGGACTATAGAGAAGAAAGAAGGAAAGGCTCCGCCAAGCCAGAGCTTGCAGAGCTTCGAGGTGCAAGCTGGTGGGGCGCTTGATAAGATAAGGTCCTCGAATGTGGAGCCACGCTGGAAGTGGGGTGCCAACACCATAACCCCCCCAAAAAAAACCCTCGCTTCCTAATACCAATAAACAAGCGAGCTTTATAAAAAAAAATTGCTACTTCAAAGACTGGAATTTATACCGGACTGCATCACTTGCCTCGCAGTCTTATCGAAAAGCCTTATTAACGAAGGTTTTTGTTAAAAAGACCAACAGCCACGTATACATAGTATCATAGGTTAAAGCGCTTACAATTGGAGCTTGGGCAGGAAATTTATTAATTCAGCTACAGTGAAATGGTGAGAAAAACATAAAAACAACCACAACACCACGAATATACCCTTAACAGGCTTCTGAATGAACATACCTGCGTGACAGTGACATAATGAGCACTGGATTGGCCTGATCAGAGGGCCAGAATTGCCCGCACGCGTGCAAGGCATAAAATTTAAAGAAAACAAAGTCGATGATCTGTCTAAAATAGAACGCGAGAAGCAGACCGCTTTTATACATGACTCTTGACTCCCCCGAATCCTCTCCCACATACCCTCAAGCCTGTGACCGCACCCCAAACCAGTATCTGGTCGACCCAATTGTTAATCCTTTTTTGGCTAACAGCAAGGGGAACAATACTCCAGCCTGTAGTCCCGGCAACCGAAAAAGGCCCAGCCAACAAATTCGCATCGAAAACCAGAAATTGGGTCGTGATGCCAGTCGTTGTATTGGGGGCCGCGTGTGCATTTACATCCATTCTCGCTCAGTATCTACCACTCTGCTATCCGTCCCCTTGACTACATGCGGCCCTGCCTGTGCCCGTCGTAGCTCTGCTCCTGTGCGGCTATTGCTGCCGCTTTACTAGGCCGGATCCAGTCCTTGTCTGTGACGTTGTAATACAAGAGGTCTCCCTGCTCGTTTAGCCCCGAGGGAAAGGCCCCCCCCCGGTCGTGGGTAGCACTTCTACGGCACTCTGTGCCATGCCAAGCACAGTTGCCGCACTTGCCGTTGTCGATGCTGGGTTGCGAAACGCAACCCAGGAACGGATACGCAACGGGCGAACGGCGCTCAGGTTTGCCATGCCTTCGGTCGGGCACAGCAGTCGTATATTGGCCCTGGCGGCTTGCGCAGCACAGACATTGCTCATCGTTCCTGGCCGGCATCAGGCAGTTAGCCAGCCGTGCCTAACAGAAGGGGAGGGAATGGGGCTTACACCTCACCGAGTGACTGGATGATCAGAGCTATCGCGCGTGCCCTTGAGGCGCACGCTTCGGCTAAGATTCTGCCAAATGGCAGGCCATTATAATGCTCAACAAATACCGGGCGGACACGGAATTTGCAGGATAGCCAATTGATGGAAAGTAACTGCACGAGGTCGGAGTCGACGCCAAGCTCTCTTGCAAGAGCTGTGAACTCGGCCTGCGTCGATGGCAAATCCCATCGGACATAGAGGCAGTGGTTCTTTGGAAGTCGGTATACGCGCAGCCTCCTCAGCGCGCCGACATGGCAGCCAGAAATGGTAGCGCGCTGCTCCGCGTCAGCCGGTCGCGGGCGTCGCTCTTGGTCCTACTCGGAGGGGACAACCCAGACATGCTGCTGCGGGCCATCGTCGACAGGGTGCGGCAGTTGTTGGTTAAGTCGCTCGCCCGGGCGGGAGTCGGCGACGGCATTAGCCATCATGTATCCTGGAGCTGGTTAGCGGATGTCTATACAATGCCGGGTTGGCTAGGCAAGAGAGAGGGCGATACCGTGTGCGGGCGATGGATGGTAGAGAGTGACGGCGGCGCTCTCGGGTCGCGTTCCTCGGTCCTGCTCTTCCGCGTAGTAGCGGCTCCGGTCTGTTGCAAATCGCTGTTTGTGTTGGAGATGGCGATTGTTGCGGCGGGGAAGGATGCTGCGGCGGGAAGAAAGTTGCCGGTGCTAAGTCCTGCTGTGGGGCTGGCCCACGTGACCACAATGTCGCGGTGAGCAATGGCTCGGGCCAATACTTTCAATCACCAGCAGCGGAGCCTTGGGTCGGCAATACCAACGCAACGTGTAACTAAGAAATCGCGGCAACGCATTTCTGTCTGAACGACGCTCCTAACTTTTACCGTCCGCCTCTCATGGATAAAAACATCAGTTGGAATTGTATGTAAATGTAAGCTGCCTTCATGGCCGAGGAGCGCAAGGAGCGCGTGTTGTTATTGAGGCACAAGATTGCCTCCAGATGGCCCCAGTTGAGAGCGTTGAGATGGGAGAGCTTCCCGATGCTGCTGCTATCGCCGCTTGAGGGCTGGGATTGGTGGGTCAGGAGCCTTCAGAGGTTGGCGGCACGATGAAGAGCAGTGCCTGGCGGGTAGTTTGGTTGTGGAATTGACTGTGTTGTCATTTACTTGTACCTTTTAACTGTTCGGTTCATTAACTATCGTAGTTTTGCTTCCGTAAGTAGATCTGAGGAATATCCTCTGCGTAGTTTTGCTTCCGTAAGTAGATCCGAGGAGTGTCAAAGCGGCTAGTGACCGCCCCAACCGCAGCCAGGTCTGGAGGTGCTTGACAGTGTGGGCACCGACGCACTGTCTAAGCCGCTCCAGGTGCGAAATCCGTGCGAAAAAAAATTAAATATCGAATTTATGGCACTGGTTCGGTCTCTACTATAAGCATTGCGAGAAAACACGCCGCACCGGTGTTGTCCTTGATCCACTGCGGGAGCCATTTCCGGCTTGTGTCTGCGCTGTCGAACGATCTATGTTCGTAAGACGGCTCTCGTGTCTATTCCGGGCATGTCCTCCGAAGAGTGCTAGAACATTGCGGCTGGCAAAGGGTTTCCGGTAAGCCACGTATATTAGCCGCTTGCTCGGCGTGTCACTCAACTCTCAAGCGATCGCAGTGTGCATACAATTTGGCCATCTAAACTCTTCTATCTCCCCTTTCGCAGGCTCGGATCCCACCACATCCATTAGCGCTGAGCATAGCGTGTGAAGGTTAACGCAAAGGCCCTTATATGATGAACCGGAACAGGCGGATCTCTAAGGCGCCTGGCTTTAAGGAAGGCAGCGGCGACCACAGCTCCACCACCCCCCCAGCCGTGCTAAACGATGGCAATATCTCCACGTCTAAGGAGCCGTTATGGAAGGACGGCTATTGCAAGGCACTGTCGCTTACTTTGGACGAAGCCCTACCACCAACCCAAGCTTCTGATACAACAATTGATTATCACACCACCCCAAAAAATCCTAGAGGGGGGGAAACACACAGACCGACCGTTCAAGACGTCTTTGGAAGAAGGCCAGCCATGGCCGTTAAAAAAATGTACATGGCGGGAGATATCCCACGGTTCGTAGTCGCCTTTACCTCTCCTATCTGGCGCAAGGTTAAAGAGCTGGCGGGCGAGACGTGCTTCGAAAGTTTCCTTCGACAGTATCGCGGATGGAAACATTTCTGGCAGTTCAAGGATACGTCGGCTATTATATACTTCCCACCACACGCTTTGCCGGGCAAGATTTCATATAAGAAGGTGATCGGTATGAAGCTGGTGGGCGAGGAATGGATGGCTTGTGTAGAAGCTGAGACGGATATAGGACCGAAGGATATAGGTGATAACCACCTCGCGGGGATTATTGCGAAGTTTTGTGAAAAGACAGACTGGACCGACTTATTCTAGTTATCGATATTAAAAGTGTAGCCAAGTTATATCAAATCAAAATAGGTTTTTAAAAAAGATTAACGAAGTAATTTATACATCTGTATTACCCTCTCTATAAAGTTGTTCGCGTATCTATCAATATTGGATTAACGATATATTATTACGGGGCTGGGTATTAAGCTGTGAACCGTACTATACTTTAGTTATAAACTTTTCTCTTCTTCTCCAGCACCGATACCTAGCTGTTATACAATAGGGGCGACTACCCTATAGCTAGCTAGCCGTTGCCTTGCCCCGGGGTCTTACCCAAACGGTATGCACCTAACTCATTGCTGTTTGAAGCAGATACAAGGGCCTCGTGGTGCATCCATAGCTCGTTAATTTGGTGATACGGGATATGCGATGTTAGCATAGCTTGCGCGAATCGATATTATTACCGGGAATTTATACGAAGCTAAAGTTAGAGATTAAATGGAGCCTTGAAATGGATTCTACCTTAGTATAGAGATTTTATTAGGGATAGAAACGGCTTCTATTAAGGGGCAATTGCATTCTTTAGGTCCACACTAGATAGCTTCGTCTAGCTATCCAAAAGGTAGTGTCTAAGTGGGGTATGGGGGATAAAAGAACGCCACAATATCCTATAGATTTATATGGAGGTCTAACAATCCAGGGTGTCGGCTTTTCTATATTTCGCTTAAAACTATAAGCGTAGGCCTGGAGCGGTATGGCCTAATTTTCATCTTCTCTCTATCGCGTTATTATTTAAAAGTTGTTATTACGTCCCACCCGATCACCCGAACACTAAACAGGAATATATTCTAAGTTCTTAATATTAGGCGCTTTGCCTATACTCGGTTTTGCATAAGCGTATTCTGCTAAGCTTAGAGGCCGTATTGAGGGCGGTTATATTAAGCCCATGACGACCTATGAGGGTATCGGTAGACAATTATGTGGAGACGGATGCGTTCCCATGGATTATACCTGCTGCCCCAGTGAAGAAGGGGCCTGTGTTCTAGATTGGGAGTGCTAGTTGGGTAATAACAACGAGTACGGGTGCTGTCCCGAGGGTGCGGAATGTGTGGGTGACGGCGGAGTTATTACTACGACCTTTACGATACTCTCCCCACTACCCTAGCTCGGGGTCAGGTTAAAGACGAGAATAGAAAGAATGATCGCAATCTTCCCCATCTCAAATACCGTCGACGGCATGTTCCTCGCGCGCATCACTGGCCAAATCATGGGCTGCCACCTAGGCTACATGATCGGCAAGGGCGCAAAGGACGATTTCTGGGTAGGCTTGGACCCCATCAACGACGCCAACTTCCGCAGGACCTACATGGAGCAAGACCACGGCATTGACACCATCAAGAGGGCCGAGAACACTGAGACTACCCTCGGCGTTTACGACGCGAAGATCAACAAGACCATCTGGACACTCATCAAAGAACAGGAAGAGTCATCAAAGAAGAAGAAGAAGGACGCGGCGGGCAGCTCATCCTCAATAGCCCCGCCGGCCGACACCCCGCGGAGTGACCCTCCCGTGGCCCCGGCTGTGCCCAAGGTCACGCTCGCTAAGCGAGCCGCCTCGGAGTCCCTTGCAGGAGGTAGCCGCAAGAAACTCAAGCTCGACGTAAGTAGTAACGATGAGAAACCCGAGCCAACAAAACCCGCCCCTATTATCATCCTGCTTAGCGACAGCGATAGCGAGAACGAGCCCCTAGCCCGGAAGTGCGTCAGAACCTTCAGAACAGTCACCCCCCGATGTCAAGACGAGCGTCGGGAGGCGAAGCGTGGACCATGCCGGAGAGTCTCACGGCGTACGATCGAACAGTGGCGAATCGTCTGAACGCGATATACAGCGAGATCGCGAGCATCAAGAACAACGCAAGCGCGACGACAGACAAGAAACACCAGGACTAAATCGATAACTTGATCAAGCAACCCCAGGAGCAGGTGGACAAATTGCAGACGGCACTTAACGCATACGAGCGTAAGTTCGAGAGCTTAATCAAACAAAACCAGGAACAGATCACCAAGTTACAGGCGGCGCTTGACGCCTACGGCCCCAAGTTTCACAAGGTGTAGGAGGCAATCGACATCCACGGCACAAAGGTCGAGAACCATGAAAAGGAAATCGCCGAGCTCAAGGCCCAAGGTGTGGGGCTGGTGACCTAGGTAAGTCACTGGCTGCGAAAAGGGAGGCCAAAATGGCCAGAAAGGTAGACAAGTTAGTGATACAGTAATTGATTGTTGGTTATTCAGAGTAAAAGTCAAACAGTAAGGAAAATACAGCTTAAGAGCAAATCCGGTGTGGGTCTGGCAAACCCAGGGCCCTTTGTCTGGTGGCCCACACAAGGGGAGAAGCTGACAGATCGCGTAAAAAGATAGTCGAGGCCATTAACAGACTGCTGGAGGTGCCCTCTATTGCCGAGGAATACACCAAGGTTGTCGACAGAGAGGAAGCCACGAAAGCCAAGAAGTAAAGAAGGAATGGGTAACGAAGGTGCATGGCACGGCGTTTGGGACAGCACAGAAGCTGGTTATCGCGTTGCTTTATTCCCGTTTCATGTATGATAGCATTGCTAGCGAGGCACGGGGAGAACAGAGAAGGGGATTGGCATGGCATAAGGCACTCTGCGAGGACGCAGAGATCTCTAGGTGAGAAGATCACGTGACGGAAGGGTGGGTCATTAAGGTACCCTGCAGTGGCCTGGGCTGGAAGGAAACTCAACTGGATCATCGAAAATAAAACGTGTTGACTTGGGCTTATTATTGCCACCACTGCCTACGCCGTAATTGCGTGACATCTATCCGCCGCTGTCAGACATGATGTGGGTATTGTTAGTTGATTGAGTGAAAGGATCTGTAGGGCTAGCGCCAATACCTAACTATTCTGCCGCCACACGACATCCCGACGTCCCTCGTCGGATGCCCTCTGCTACCATACCTCTTGTACCAACTGATAGACCTCTTCTACTAACGTAAATATCTACTCGTCTTTCTATCACTACACTGAACTACTATTTCACTCTCCTTTCTTCCGTAGCCATACCTCTAAAACCTTGCTATTCTTCCTTGCCACCTCTAATCAAACTCCTTGCCATGCCCATAAAACCGTACCAGATATTGTGTATCTCCTTTCTTGGTAGCACTGCTGCTCACAATAGCCTTAAGTTCTTGATTGGCTGTATCGCTGGCAATTACCTGCCATATGGATTGTAGGCAGATCTGCTGATTCTCTCCGTGATTTCCAGTAGTAGTGTTTGGCAGTCATGGCTGCGATACACAGGGCGTCGTATGCGTCCAACCTAGTGGCATGGATATCGTCTATTACCGGCACTCTGCCAGCTACCACATCGCTGGTAGATACGGGGTTGAGCCCCCTTGATGACTTCGTACGGTGATTTGCCAGTTGCTGAACTGCGGATGATATTGTGTTCGAATTGTAATCCACCCTGGGCGACTGCTCGAAGTGATTGAGCCCTTGAACTGACTGTCTGGATGGCCCTCTCGCTCTAGCCATCTGCTGATGGATGGTAGGCCGTGGTATATAATAAACTTGTGAAACCTTCCAGCCATCACAGAGTCCCATACCGATGGCAACCGGGCCGGGCGCGACCGACTCTGCACTTGCGATTCCGCCGTGCCAATTCTATACCACACTTTTGCATATGACACCCTGTGGCGTGCTGCCATCTGCAGCTAGCCTTCTCGGCGGTCTGGAAGAGCATGACGTCACCCCTGCCTGGACCACCTGACCGTCCCTCGGTTTTCTGCTACCACCAAATGTTTCCCCGACAACAAGGCAAAAGGCGCAGGCATCCTCGCCACCACGAATAACGAACAGCCTTTCCATCACCACTTTTTCCTCGACTTTCTTGATAAACACCGACAACGCTTACCTATCGGTCAGACCTGCGCAGACGATTTCCTGTACGTTAGCCGAATCGAGCAGCGGGCGCCAGGCAGGCCGGCTCTGTCAACCTCAGCACGCCCTCTACGCAAGTAACCAAATGCTAATCGAGCGACCATACAGTGAACAGCAGCACCAAGCAAGCCCGTCCCGCCAATCCCAGCAGACTCTTACGCAGGCAGCTCGGTTTGGCGATTACCTGTCCAGGTGAGCCAGTCCCGCTAGCCTCAACAAGCTCTTGCGCAGGCGACCAGACGCTGATTGAGCGATCGTATAGTTTGCTACGCAAAGTCCAGCCGGAATGCCACGCATACCCATCCCTCTTTCACCCAACATGGATGATCGATCGGGAGGCGAAGGTACAAAGCGACCGGCGCCGAGCCTCTGCCTGATTGATACCGACACGACTATCACGAAGCGCAGGCGGATGACGCTCGAATACCTACACCAGCGCCCTTTAACGGGCGGAAAATGCGTTAATCTGCGAGACGTCCAAGTGCTACTGCGGCAGGACGGCAGCCGGCAGACGCTGTACACCGACATCGTGGCCCATTGGGCTACGGATTACGCCACGGCGACCACGGACGGCCGGCTCCAGCCAGAGCACATCGATTGCGATAAGATGTTCCGCGATCTCAAGCTCTATGCCGGTATCCAGGAACACAGTGACGCCGAGGTCAAGAGTCAAGTCCTGGCAGCGTATGTGGAGTCGGCAGCCGGCAGCAGTGACCACGAAGACTACGTCCGCGATGACGAGAGCCAGGACAGCAGTATCGCCTCAGGTCGGTACGACATCCGAACGGCCGGGGACCTGCGGGTCTTGTTTCTCCACCTCAGCAAGTGCGCAGCTGCCCGATAGGACGGGAGCCCGGACTTACCCTTGCTGGAACTCGTCGTACGGAATGTTGAAGCAGCGACCACCGAGACAGGCCCCGCAGCTAACGTCGCCGAGGTCGACAAGGTCGCAGCACCCACCGCAGACAGAGATAAAGAAGAGCCGCCTAGTCCACAGTACGAGCCCGACCAACCACCCACGCCTCAAGATATAACCCCCCATCTACGCCACAGCTATCAACGAGGACGGTAACGACGTCGCAGAAGATGTCGACAATATATACGGCAATATCAGCGAGAGTGTCAGCGAGGCGGCCAAGACGGGCTGTGAGTTTAGCGACAACACCGAAGGCAAACAGCAGGACTCGGACGATAACTCGGTGGTGTTTATATCCGAGCGGTCCCTTGCGTTGACGGATAATGACCAAGCATCGCCGGGATCATACGACAGTGAGGCGGACAGTGAATACGGAACCGCCGCCTCCGTAGCGAATTCTCTGCAGAGTCTCAGCGCGGCTCTCTGCACTATAGATGACACAGAGCGCTGGGAAGCCACGTGCAGGCTCTTCTGCCACAACCAGGCACACACCGCACACGACCAGGGCGCCAAGCTGCTGACGAAACGCCGCCTCCGCCCTTACCAGATGGAGGCGGCCTACGAGCTACTACAGCGGAGCTTTGGCGGGCAGTTCCACGGCGGCATCATGGCGCTCGGCACCGGGCTGGGAAAGACTGTCGCCAGCCTGGCCGCAATCGCCATCATGAGGGCTAGTGGAGCTCAACAATTCCGAGGTCAAACAGGACTGGGACATCGGAGTCACCGCCAACCGTCGGCACAACGGCCCGGGGATGATGGGACCTTGCCCATCAGGCAACCCGTGGAGCATTGAGTGCTGCTGCGTAGCCGGCTCGCTCAGTTCCAAAATCGCCCTCCAGCTGGGACCCGGCCCGTCGCTCATCCTCACCCCGGCCGGCATCACCAGCCAGTTCGCCGGGGAGGCTACCAACTACCTAGAGAAGCAGGTCCAGCGGCCGGAATCGGACACTTGCATCCCATTTGTGGACACGATTGACGTGAGCGCTAACTCTACCCTCGCACGCGACATCCGAGATGACATCCCGACGGGCTTTATCGGGGACCAACCAATCTACATGGCACCAAAGAAGGGGACCTGCAGGCAGTGCCTGCATTTGTGCAGGGCTCGGGGTCCCAGATGGGATACACGGCGGGCCAGGTGCAACAGCTCTTCTGCAAGCACCGGCTCCCTGGTCGTCAGCAGCAGCCCTCTCTCGCTCTTGGCAAAGGGGAGGACTACCGCTCAGGCTTTGCCCAGGCCTACGACTTGCAGCAGCAGCAGAGAAGGGCGGCTAAGCGGTACATTGCTCGGTGGGCAGTGGCGCCGAGGTTTTGTCATCCTGGACGAGTTTCACACCGTCAAGGACAAGGCGACCGTCGTGTACAAAACACTGCAGCAGATCCGGAGCCAGGCCGCTCCCGGCCATAGCTTCAAGCTCGCGGCGTTAAGCGCGACGCCGATCTCCGTGTCGCTGCAGCGGAGCCTGAGCTCGGTACTGTCGCTCATCATACCGCCCGGCGGCGGGGTGGACGCGTTCTGCAGGGCCGCACAGACTATCGACTCTGCAACAAAGGCCGGCAAGCCCAAGGACGTGGACAAGTACAATGACGCCATCACCACATGCTGCAAGCTGCTCGGGAGCATCATGACGCTCCGTACAACGAGGAGCCTCTTCCACGGCAACGTGCTGGTACCGCTCCCCGAGCTCCATTCCAAACAGATCCCCTGCAGATCTGTGAGGGCGCAGAGGGACGACTTCCGGCGTAGGTTGGGCGAGCTGACGGCGGCATGGAGCCAGGAGATCCGCGCCAGTCTCCGGAACCAAGCGCCTGGGAGCGACGACGCGCTGCAGGACCGCTTCTTCAACTTCGTCCGTTACAACCCGTCATTCATGCTAACACTCTGGCTTGCATCATTCCCAGGCATTGTTGACCTGCCCGACGAGCTTTCGTCCAACCCGGGCGAATGGCTGAACAGCGACAAGCTCGGCAACACCGTCGCTACAAGTGAGGGACGCGCCGACCATACCGTCGGCCGGTATATCGACATCATCACGGGCGGGAGCGGGAAGATAGAGCAGCTCAGTCAGTGCCTGGGTCGGGCCCGCGAGGACCTCCACCGCAGTTGCGCAGGGGACGACGGCCAACCGGCCCCGGTGCTCAAGAAGCACGCCTGCGTCTTCACCTCGCGGCCGGGCATCGCACTCATCGTTGCTGCATACGCAGACAAGCACTGGGCCTCGGAGTGGGAGGTCGTCATGGTTCTCTCGGCGGCCACCCCGGAGGGGAAGAAGGCGATCGGCGGAGCCTTCCATGACATCCCGATCGGCAGCGTAGAGAAGCCCACGCTCTTTATCGCCACCGTCGGTACGTGCGGTACCGGTCTCGACAGCCTCCAGAAGGCGAACCACGCTGTCCTCTTCGACCTGCCCTTTGTCGAGTCCGAGAGAAAACAGGCCAGAGGTCGCATCTGGAGGTCTGGACAGCGGTTTCCCTGCTACTGGACCGAACTCTGGGCGGCCGATAGCGACGCTGAGGTCCTGATTAACGACCGCCACGAGAGACGTATGGAGGTATTCAACCGGGTCCTGAGTTGCCACAGCGGCGACGGCAGTCGGGCAGGAGGGAGTGAGCAGTGACGGGTCCGAGAGGGTGCGTTGGAGGAACGTTTAGGGCTTGTAGGAACTGTCATAAGAGGGATGGCGAAAACTGTCTGGTCGTTTATATAAGGTGGTAGGTTGAGATTGACGAGGAGTGTTTATCGGTATTCGATAGTGAGGAGAAGTTTATTGTACAGATGCTGTTTGGAGAATACCTTTGTCGGATTTTTGTTAGTTCCCTCTGTACTCGGCTTACGGTAGCCTAATACTGCTCCTTAAACAATTCTATTTTATACTATATTAATCTGATCTTAAGGTGGCTATCCCACTAGGTGGTAACCAATCGTTATTCTCGTTCTTGTGCCAGGGTCCATTGCAACTAAAGTCAAGCTAGCACACCCGAACCCTACTTTAAAGAACAATCGAAATTGTGGCGGAAGCGCTCTCTGTTTCCCCATATGTCGGTGATGAAGATGAACCGCACCAAATTCCATTCTCTTCTTTAACCTGAGCCCGAGCGAGGGTGGTGGGGAGAGTATTGTAAAAGGTCGTGGTACTAACGCCGCCGTCACCCACACATTCCGCACCCTCGGGACAGCACCCGTACTCGCTATTATCACCCAACTGGCACTCCCAACCTGGAGCACAGGCCCCTTCTTCGCTGGGGCAGCAGGTATAATCCATGGGAACGCATCCGTCTCCACATAATTGTCTACCGATATCGTCACACGTCGTTATGGGCTCAATATAACCGCCCTCAGTACGGCCTCTAAGCATGGCAGAATACGCTTGTGCAAAGCCGAGTATAGGCAAAGCGCCCAGTACGAAGAACTTTGCATGCATTCTGGTTTAGTGTTCAGGTGATCGGGTGGACGGGAAATAACCAACAGAACAACGCGATAGAGAGAACGTGAAATTTGGGTCACACCGCTCCAGGCCTATGCTTATGGTTTTAAGCGAACCACGGACCTCCGTATAAATCCATAGGATATTGTGGCGTTCTTTTACAGCTAAGAGCAAAACCGGTGCACTCTCTGGAATGTTTGGGCACGGACCAGCTCTACTTAGAAAAACACAAAAGTACAGTGCAACGCCAAAAATGGCTTGCGTTTGCCAGCCGTTTCGCTGCTAAGTAAATAGAATAATGCACAGCTTACGTAGCGACCCATTGCCCAACCACTTATGCTGGAGATCAGGACTACTCGCCTAAAGACGTATTTACCACGGTTCAAAGACTCAGGTGTTTTTAAAAATTCACTGGTTGCATGGACTTGGGTCGTGTGTTGGGGGGGCGATCAGGCTGGCAATGGAGAATATGGTTGTGGGAGAGGAGGAGGCAAGGGTTACCTCTTTACAGCGACCACACAGGTGGCTTTGGCCAAGGCAGCAATATGGGTGTGGGTTTGGGTGGCAATTCGGAGGGTGCATTGCAGGTGGCGGTCAAACCTAGAGAAGAAACAATCGGGATGAGATCAGTGAGGAAATTAGTGAGGAAACTGAGAAAATCAAAATTGCCTGCAAGGCACAAAATACGAAGAAAATAAAAGTCGATGTCCCCTCTAAAATAGAATGTCAGAAGCAAACCGCTATATACATGATCCCTGACCTCCCCGAATCCCCACTTCCTTACTCATACCCTCAGGCCTGTGGCCGCACCCCAAACAAACCTCCCTTCGCATTTGATCACCACAGACCAGTGAACAAATGCGTACAAAAAAAATTCCCTTACAAGCCAGAGTAAACATCGTTCGGTGAACAATGTAATCCTGCCTTTTCCCCAGAACCATCCATTCCCCTCTGAAGAGAGAGGAGCACACTCACTTCTCGGATCTGGTGACCTAACGACCTCCTCCCTTCGTCTCTGAGGAGCTCCAGGAGTCCACTCCCACCCCATGAAACAAGGCGTGTGATCAGGCGAAAAGTGTGTTGTTGGCGACCCTGAGTGGTCATAAGTAGGGGGCCGGGCAATTACAGGCCCAGAGAGAAGCCGCGAGCCCATTGTCACAGGAGTGCGGAACCCAAAGGGGGTTGCCAACCTGCTTGGTCGTTGGAAGTTGCTCGACACGCTACCCGATCCACACTCGTTTGCCCGACCAGAGTGACACACCGGATCGGGAACCTCGACATGGTATTCAGTCGTCCGGTCCTGCAAGTGATAGTCGGGATTGGTGGGCATGCCAGATCATGCCTGTAGGCCTCTCGGCTCAGGGGCTCAGGCAGATGGTGATGATATGCCTAGGTAGGGTAAACTGACATTTCCAGCTTGTCACGAGGACCCGTCGAAGTCAGTCTCGTTACGTTTATCGCCGCGTCGCCATTAATCGGAATATGGAAACAACTACTACAGAGATCGCTTACCGGGATAGCAAATTTTATACCCTAGATATCTACTACTAGACAGTATCTTTGTTTTTTTTTTCCTTTTCATGTAGATTTACACCTCAAAAACCTATCAGGTGATCAGTCAAAGTCCACTAGTCGCTCTTGGATATATGCTTCAGAAGTAGTAAACCGCTTGCCGCAAATTGTCTTAAGCTAGAGCGAGTACTATAAACTTGCGTCGTGAATTGACGCGGGATTTCCATTTGGGATATCTCAGTATATAACTAAGCCCGGTTACAGACGCCGCTAGGGAGCAATCTTCCTTTTCTTACCGCCAGTAGAGCCTTCGTTCGTCGTACTCTCGCGCTGTATTTGGACGCGAAGATCTGATATTGTTTGATCCTTTTCAGAGTTCGCAGCAAACAAACCCTGAACCTCCTCCCTAGCGCAGTTCAAAAGAAAGCCTTGCGCCGCGATAACGTATTGTTTGTTATCGAGCTCCCTGAGCTTGGTGACAAGGTCCTCTTTGTGCTGGTCAAGGTTTATCTCCAGCATTTCCTTGTCAACTGACTGCTCATCTAGTCTCTCCTGGTAACTTGATAAAAGGATAGACAGTCTTGTAATCTCGAGGCGGGCTTTTCGTAATTCCTCCTGAATTTGAGAGGAACTCGATGGCATCTCATGGGCATTTGCTTCCCCGTTATGGCTTTTGTCGCTTTGAGAATCGGTAAACCTAAGATTGTTAGCGAAACCTAGAGAGGAAAGACGGTGCGATGCTAACATAGTTTATGTTGTAGAATAGTTGGTTGCTACGCGAATTTCGTATATATGGCCTGATCCCCCCATATATGTGCCGAGACAGAATCTGGAGCCAGAAATGAATCCTTTCTGGAGAGGGCAACGTGGGCTGAGTGATGGGATAACAAGTAATAGCTAGCTTGGGAAATATTATATTTTTATATATTAATTAGTTAATAGATTATTATTTATTCTTTATTTAGAACCGTCGAGCCTAGCTCACATTTCTTAATAACGATAGCAATATTTTCGTATTAGTAACGTGTCGCGAATGTGTGCCCCGATTTCCACATCCGTTGCAGGAATTTTAGCAAGGTTTCCGACCTTTCTTCGAAATAATAACTTCGACGTTATCAAGAATTAAGAGCGAAGGCGCCAGAATCGGCTCCGAGAGACCGGATTATAAGGTGGCTCGGCTCTATCTTTCTTTCTGCCCCACCCACGCGTCATTATGTTATCAAAGACCACGCTCTTCTTTGTGCTCTTGCGCCTAGCTACGGTCGCGCTGCTCCTCTACTTTTCCGTTCACATCTTGGCCAATAAAGGCAGCGAGAAGGAAGGGGTAGTTCGGGTCTCGGTAAGGAGGCAGGTCCCGACTGTATGTTATGAGGCGCTGATGGCAAGCAGTTAAACCTGGGTCTTCTCCGACGCGACCTCCCAGCGCCTTTCCAAGGGATCACATCCCAAGCCGCCGCAATCAAGAGTGCGGCTGGCGCCGCGGGGCCGGTTACGGTGCTTAAAAGCGCAATTCCAACCATAGTGAACGGCGCCGCTAGCCGAGCGACGGCTGCTGTCTCGAGTGTGATCGACGATGCTACCAAAAGAATCGGCGAAGTACTGCCCACCGGTTGTTCTGTCGGAACAAAATATGTCTGCGTCGAACTGAGCGGGCAGTCGTCCTGCGTTAGAATGCCTTCCTTAGAAGTCGTCCTTCTGTTCGGGTTATCTTTAACTTTAGTATCTTTCTTTACATTTGCTTTGAAGTTCGTCCTTCCGCTTATGGGAGTCTTTACGCTAGCGCTAAGCGTGCTGGGGCTACTATTTTTTGTCGTGTTCGCTGCTTCTATGATATTTATAGGGGAGGTGGCGTTTGTGCTAGCTGATTCTGAAGCTATATATGTAGAAAAAGGGATGGCGCTTCCTGACTCTATTGGCAGTCTAGTTTGCGCTATTCTTTGGGTTGCTATTGCAGTTATAGAACTAGCTTTATAGTATGAACACGCTTAGCAGTGTGAAGATACTGTTGAAGTAGGTAGATATATAGGTAGGTTAAGGTATATAAGTGTGACGAACCCTTATCCAGAACCTCCGAAAGGGATAAGTGGTTGAAGGTAACTTCTAGACTTATGGTTCGGTGGAGTTAAGAAGTGCACAATAATAGACTCGTCTCGATGTAGTTACCATGCGCTTAATGATTAACGCTTGTATTGTATACTGTGGAACTATCACAAGCTCAACCTTTCCACGTTTATCTCTCACGGCTTGACTTTGCATCTCCTCTAGCGTCTGCGGCTGGCTTTTATTGAAGAATTTATCTTATATAGACATAGACGATACCCAATCGTGAATAACATCTGTAGGCTCGAGCGCTAGGTCGGGTGCAGGTTTTGTTTGGCATCGTTTTGGTCACCGGGCACAGGTCCAGGCTCCAGATATGCGAGTCCGGCAAAGTTACCATCTTTCGCCCATCCTTCTTAAGTAACCGCCGGAGAGTTGACCGAGTCTCCCAACTAGAAACTTCCTCCCCATTGTCTAACTTATATCTGACCAGTATATTTACCAGTGTCTTGGAGGGGTTCTTGGGGTGTAGGTAGAATGGCAGGCACTGAACTACAGGAAACTATGCTCTGGACAAAAGTGTGGTAAACCAGTATAGCTATTGACTTTGACTGTTTTAAGAAAGTAAAGAAAAGACCATTCCAAATACACTGCGAGGGGAGCCTTTTATGGGTATCCAAGACCTTGTTTTCCTCCTTATCGCTCCTCACAACTTCCATCGGTTCAGTTGGCCACAGTGGCTTGTATGAGAACTTTGTAGCTCCTTGTGACCGCTGTGGGCGTTATGAGCGTTGTGGCTTGATGCCTTTGAGTGCTGTGAGCCACGATGAAGAACATACTGTAAAATCCACAAATCGGTGCTGTATTTCAATAGTAGATAGTTCGACTTATCTCCCAATCAATCCCAGGGCCTATCCGAGGGAGCTGCGTATCCCCGCAGTTAGCGTGTCGCAAAAGAGATGGCGGAACCCAGTGTCTTCTTTCCGCCCGCTTGCTAACGGTTTAATGTTTTATTATAGAAGTAGGACTAAAGAGGTGAGACGTAAACAAACCTTTCTCCAACCACGTTCGGAATTAGTAAGGTAGGGTTTGAAAAAAAGGCTATAAAATCACGAAGCTGCGGTTCAAGAGATCAATACCATTTAACCGGCCTCGGTAGTCTTGACTGATGACGTTCTTATTGAAAGGGTGGTCATGAGCTACCTTATCAACTCTCGTTGAGAGTACATATCCCCACTGAATCTGAGAGAAACGCAGTCCGAAGCAAATGGGTTCTATAAAGTCACCAGGACATATCTCATCAGTGAAGATCCACCGGAGTCTGCATTAAAGTCATCTCCACGCTAGTGAATTTGTCGAGATGCTCCGTCCATGATAATTACCTACGGTCACGCCTGAAGTGAAGTGACGCGATAGGGCAAAGAGCAACATGGGAAGCTTTCAACAATTGTGGTCCTGTGTGAAGATGCTCCTTGGGATGCTTTAGGTCTGGGTATAAAGCACCACATACCTATCGCCAGACCAATTTCTGTCAATCTCTTCCTCCAGCAACAACAACGACACTAACAACTACCAACCAACAAACTCCACGAAACTTCCCAATCCGTCAACATGGTCTCCAAGATCTTCTGCGCCATCGGCGCTGTTCTCGCCCAGCTCGCCCATGGCGCCGTGATTACTCCCATCGCCAACTACGCCGTCAACGAGGTCGAGTGGAATCTTCCCATCGATCCTAACGTTCCCACCGGCCCACGCGAGGTCGTCACCGGCACAGTCCAGGAGGTCATCGCCAAGATGGAGATCTCCCACCCCGGCTGGACCCAGAACTTCACCGCTGGCATGAATCTTACCGATCCAGACACCGACCCCGCCTCCTTCACCCTGGCTACCCAGGACCAGCGCGAGTCCACCCACTGCGATTTCGACTCGGGCAAGGGCAAGGCCTTCTGCCAAGACATCCGTGATGGTGCCCGTTACCTGGGCCGCATCGACAGCCCGGCGCCCAGGAACCAGCCCAGGAGCTGCGGCCGTGTCAGCTGCGCCTACAACTCCGCCATTTGGTGGTGCAATGACGTATATCTCTTATCTGTTCTTCACTTCTTCATGTAATCTAATCATTGCCTTTCCTCGATACTAGAACGCCTTTGAGAAGGAGGCCACCTGGGGCGCCATCTCCGACAGCGCCTGGTATCTTCAGGACATGTGCCACAGATGGGACCCCAAGTGCAAGGTTTCCGCTCAGGACTTCTTTAAGGGAAGCTGGAACGTCTATGTCACTGGTGACAACTGCTAGACGAATCAACACGGCAACGCATGTTCGCTTGTTGATCGAGCCGCAGAACGCAGAGACGGTTAGATGGGGTCTCATTGGCTGAGAAAGGGCTGGGGTGGCGGGGATGATTCGGAGACAGCATCTATGTAGACCATGGCGTCAACAATCGAGAAATGTGCTTCCCATCAACATTATGTTCCACTTTTCCATGTCTATTGGTTTGACTTCTTACTCGTATTCTGCGGCATAGGTTGGACGGAAGCGGCGGGGCGCCAGTACGGCGTAGGAGGTGTGGATGTGGAGCTAGTATCCTGTTTCAAAGAGCGACGGTTGTCGAGTTTCAAATTCGCGAAGATTGTCGTAACCCGACGTGTATTCATGTAATCCTCAAAATAGTCCCCGAAATAGATATCGTGAGCCGTTCCAGAGCTCGACTGCTGGGAGGGTCATATGCGTCTGGAAGCGATTTGTGTAGCACGTAGCAAGTTAGCAGTGCTACTACTAAGTCCTACACATGCATGGATAGAAACTATGCCTTCAGGGGATAGTTTAGGTAGGTAATATTGTAAGAAGCCTACCACTGATAAAACTCAAGGATCTTTGGATTACGACCATTATTAAGCATTGTTCAGTGCTGTATATAGGTAAGTGAGAATGTTAGTATCAAGTACTTATTTACGATGTGTCTAGTGTAATATTGTGTTTGATAGACGGTAGTCATTCTATTCCTGAGATATCCGAGTGCTTTCCGTTATCCAATAGCTAAGGTACTTGGTTATTCTAAAATATATTACCCCTGAGAAATCTTCAAAGCCACGGTACCTATTCGTTACCCAGGAACCCCCTTAAACTCTTAAGTACATATAACTGACTTGCTGCCAAAGAGCAAGAACATAAGCTAACACTCCTATTTGGCAATCTCCAGTGTTGTCTTGAGTGGTGCATACTTGGCCGCATTCTGTCCTCCAAAGCGACTTCTCAACCACTCCTGACGCAACCTGGGTGTCGCTTCCCACTCTAATGGGATCCAGCCTCGGAACTCCACGAGTGTATCTTGCCAGTAGAGCTCCATGGGGTTCGGTGGGAGCGTGGACCTCGGTCTCTGCCAGGGCCGAATTCCATGCCTTGTCTTTTCATACACAATGGCGGCATTGTAGTCGATCAGGACGATTCGTTGGGGAGGCTGCCGCATGGCACTGGGCATTGTGCCTGGTGGGTAAGCACAGATGACGTTACGGGCAGCCAGATCGTTCTGTGCGATTCCTTTGAACAGTAATCTCGCATTGCCATCTAGCACCCTCCCCAGGATCTCCAGGCGAGATGCCCGGTCAAGAGCGACTCCGCTGTTGGGAAGACAAAGCTGGCTGATGCTAGGTCCAGGGACGTTCTCGATGAGAATCATACGAACTGGACGTTGCTGAGTGGTGCCGCCAATGGGGATGTTTTTCTCTGGATGGGCGCTGGTGAGTGTTGAGGCGCATCGGAGGGCGAATAGAGGGAGGGTTGTAAGCTGGTGAGTCAACCATTTTCCAAGTTTCTTCATGACACAGAAAATGATACTGACGGGGCAAATGAATAGGACAAACACCTTTGGGAATATCATCCAGAGTTTTACCTATGCGTTGACTGTTCCGTCATATCTGATTTTGCATTTATTTACCACGTCCCCAGCGACGGATGATATTTCTGTTCCAGAAGGGGAAGTTCGACACTTGCCGTTGAGTATGACATATCAACCGTCACACGAGAGACACACCGCTTTCGTCTCCTGTAGAATAGGCCTAGCCCGATCCGCCCTTGTGAGGTGCCGATCTACCCGAAGTGCGGGTCGTGCTTCTGTCGGGTGAAAACTATGTACTAACGTACCTTACTCTGGGATTTTGGACAGCAACTGTGGCCACTGTTACCAGTATCCAGTCCCGACAGGCTGTCGCTAAGGAGTCTCGAACTGCTGAGTTCAAACAGCCTCACGGCCCGTAGAGAGTAAGGAAGAGAAGTTGAGCGTTTTTGAGGAAGAGAAGGTGGATTGTGAAGGTTGCGGATAAGCTCTCAAAAATTGGCACAGCAACTTGGAATCCCACAAAACCAGCGCTACCAGGCCATCTCCCAAAATTGCAAAATGCCAAAGGACCTTCACCTGCCAGTAAAAGTGAATCAGCAACGTCTCCTTCAACCTCACTGACCGTCATGGCGCTTAATGGTAGGAGAGACGAAAATTCATCTGCCATTGCCATCAACTGTAAGGCACTTTCCACTTGCTTCCCATACCACCTCGAATACATCTCCACAATATCTTCTTTGGAGGGGCGGGGAAACTGTACTTCGAGGTCGACTCTTCCAGAACGGACAAGGGCTTTATCTAGAACATGGGGACGGTTTGTGGAAAGGATGACGAGCTGGCCCTTATTCAAGTCTGCCACACCACCCAAGAATATCCAAGAGTCCTGCCAGTGTTAGGCCCTTCGGCTTTGTTGGCCAGGGCCGCTGTATATCGCGAGACTGGCTGGCGTCGACACAATCAGCGTCCTCAATCAGTATTATGCTCCTCCGGTCGGCTTTTTGAGCCAGTTTTACGAGCAGATCATCGTTGAGTTCCCCGCTGGAGAGTTTGAGGATGTGAATGGTCAGTTTAAATGTCGTAGCGATAGCCTTTGCCATTGTCGTTTTGCCACATCCCGGTGGGCCTGTGAATAGGATTCCGAGTTTGTATGGAATGTGGAGGTGGCGGTACCTTTCCTCGGTTTCCGGATCGAAGAAATCATTGATGCGGTTGACTATGGAGTCTTTGAAAACTTTTCCCAGGTACACAGTATCCAAAGATCGCGCCGATGCTTTCCGGAGCGGCACCCATGAAATCACGCTGAACTGGATGTGCGGCACGCAAATATCCAGGCCATAGCTGCGAGTAACAAAGGACATAAATGCACTCAGAGCCCCAATATCCCCCCTTCCCCAACTGTTGCACCAGACCTCGAGTTTTTCTGTTGCTCGACTCTGCTGTGTCGGACTGCTTGTGGTGATACGTCTCGCGCAAAAGGTGGTTCCCCGCCATTTAAAATGGACGATACGATTATGGGGAAGGCCGACAAACTCCTATCCCCATATTAGCACACCACCAAGAACCTCCGCGGCTGTTTCTCGAGCACGTACCCTAATAGCTTGATCACCAGAAACCCAATAGCCGTCGGTACTTTGGACATATCTTTCGTTGGTCGACTGGTGTTCTTGGAGTCGGGACATTTCCTCACTGTATTCATCAAATAGGAGTTGAGTATCGTTGTGCTCGGCGACCCATCGCAGAATTCGAGTGTAATGTGGCCACCCCGAGGTGATAGTGATGCCCGCTTGACGATTCGACCAGATAAGAGTGAAAAGGTTTCCAAACCGGGGGATATTTGTCCATAGTACCGATAACAGCTGGACAGAGGTGATTACCAGTGCAAGCAAAGTGTCATCCATGGTAGCTGGCTACCTAGAGTCAATGAGAGTAAGGTATGGCTTGTTCAGGCTTTTGCGGATCCGTAGAATGACAGTAAGTCTTGGAAGACAACGGGGGGAAACACGTTTAGGAGGAAAGCAGTTATCACCTTATCGCCTTGATGATTTGTCGGGTCGCCGCCGCAGACCAGATGTGTGTCTGCGTGTTGGTCGCCCTTGGTGTAGAAGCCCCACCCTGTCCTGGGAGGGTGTATGGGCGGGAGGGCGAGCCCTGCGCCCCATACTGAGGAGTTGATCCTATCGTCTGCTGTGGGCTGCCTTCGGTGGGAGCTGATGGCGAGCCTGTCGGATTAAGTATGTTGTGGACGCCCGACGATTGGTTTCCCGGTTGCCAGCCTCTTTTGCTTCCTTCAACTACCGTTGCTCTATCAGGATGGAGCGGTTGTGTTCCGGAGGCGTCTTGGTGGATAAGATGAGGTGGAGGTGGAGAGGTGGTGTCTGCCGCTGGTGATTGCGAAGGGCGAGGAGGAGGGAGGTGCACCTCCCCCTGCGATATCTTCGCTTGTGATGTCTTGAAGACCATAACATTGACGCCTGTAACCGCTGTCGGACACCGGAAGGACCAGTCCTTGGTCAAGGCCTGGCTGTTCTGCTGTCGACGATAAAAGTAAATAACGTCCCCTCTATACGAGCGGTAGAGAGTTGAGACCAGAATCCGAACCAGATATTTGTTGGCAGAACAGTAGGCGCAATGGTACACCTGAGTGTAGTAGCAGAGAAGTAATAGGTCACGCTCTTGGAACCCCCTGCGAGAAGGATACAGTGCGCACACAGCTGGCCCGTTTTCAACCCTGTCAGCTCGCTCATTAGCCTGACCCGATGCAGCGGAGAACCCACATCTCGCGGCAGGGTCACAATCTTGGTCTGGGTGTGCTTTCGTCACAAAAGCCAACGCATGGTCGGAAATCTGACCGGATCTGGCATGTAATGACACACCCATATCAAGTTGCTGAATAGCGGCATTTCAATATAGGGCTTGCCAGATAAAGTTAGCGCCCCATCTAGGGGGGACAGAGATGAAGTGGTAGATCGAAACATAAGGAGCTCAAAGCATACACCGCCTCCTTCAGGGCGAATTACGGGCGGACTTTTACGTAGCCAACCGGAATGCACGTACAGAAACTTGTGTGTGCCCCTCTTAAAGTTGGATTGACCGCGCCTCCGTCCGGGGTAGCCGTGCCGCTCCACTTATGGTTTACCGTGACGATATAATGTCTGCCGTGCCGGTCCAACCTAGTCAAGCGCCTGGCCCTTCTCGGTTCAGGGCCCGGTTGGAAAGAAGGGCCCGGTTGGAAAGAAGGGCCCGGTTGGAAAGAAGGGCCCGGCTTACAAAACCACAGTTGCTGGATGCTGTTACACTCCCCCAGCATTTACACATCCTGGCAGAATCGGGATACTAACAATGGCTTCACTCTGCAGCCTACACCGTTGGGGTAAGGGAGAGTCGAAGCTGAGGGATTCCGACAAGGATGCAGTCCCGCGATACCTTTGGTACCATTACATCTCTCCGAACCCTTGGCGTTTGCTGGCATAATGTTGGGAGCCCAAGATGGGCTTCGGGTAGCTGCTCGTTTACCCCTCGAGTGGTGCGGTTCGATCAGGCTGAAATTCAGAGATGGGTCACCGGTGGACCGCGTTTTCGAAAACCCTAAGAGAACTGTTAAAGTAAGACAAGTTGAAAATGGGAGGGACGGGGTTCCACGCTGGAGAGAACATGGGGGGGGGTGGTAGTCCAAAGTGTTTCTGAACTACTGTGGTCATCGGACATATAGCTCCTTAATCTGCAGCTCCATAATATATAATGCATCTGCACACCGCAGGTGAACCGCTCAAGATACCAAGATTATACTCACCAAAGTCCATTCACATTTACAGAGCGCTCAAAAGCAAATACGATACAATGAGTCGGCAAAAAAGTCTCGAGAGTGCTATGAATGCAAGTTTGAACCTACAGGGCTGCATTTCCATCGATCATACACCTCAGAAACCACGCCGCAGCTCCAGCGCTCATCGCCTTGCCGGAATCCTGCGTCTGGTTCCTGTGGTTCGTGGAATTGGTGCTCTATTACCTGGTACTGGTCCTTGAGCTCCTTAATCTCTTTTGCCAATTCCTGAACTCGTCTCTCGGCTTGTCGAAAGGTTTCTTCGCTAGTTGTGTCATGCGCGATGATCGTACCGTTGTTGAGGGCTTGCCTTAGCCAGCGTGTTGTCTCCTCCGAGAGGGATGTTGTATTTTCCGGCTGCATCGGGCCTCCTCCCACCGCTCGACCTCTGCCTACCACGTAGTCCTCTCCTTCCGAGTCCACCGCCAGATCTCCTTCCTGGGGTTCAATCCCATCGTCACTGTCGGTGTATTCGTCCGCGGAATCCAAGATTCCGTTATTGCCATACTCCATGCTGGCAACCTCGACCACCTGCTTAGTCGTTGCGGCAGTCTCCTGGTCCTTCCATTTGAGCTGCTTGGGTGCCCTGCAGTCTCTTTTGAAGTGTCCCATCTTTCCACAGTTGAAGCACTTGATGTTGTTCCTGGTGTGCTTTTGAACTGCGTCCACCTCCATGGGTCCCGCGTGAGTGGTCCCCAAGGTGCTTGTCCCATGACGCTTCTTCTTTGACTTCTGCCTGTCTCCTGACCTGAATGCCCCGAGGTGGACACGCGTCCCTTTCTTCTCCCGACGTCGCTGGTATTGGCGATCGTCGATGCGTATAGACGTGTAGCGGGTGGCTCTCTAGATGACTGAGACTGTAATATATGCGTTAAAATCACGAGGCGGAAGATTCATTAACTGGACTCGGAGGTGGGGATTTGATGGCGTCCCAGTCCAGTAATTCAGTGTCGTCTAAACTATAGGGAAGAACATCACACGTAAAAGGAAATGTCATCTCTCCCAAAATGCATATTCAGGTTTCGAATCTTGAGCATAGACACAGTTGTTACCATACCTACTACGCCCTCTCCTTCGTGACAATGAGGAATCACTCGGAATGGGAAGAAGTAAACTGAGGAGGGAATATAGAAATACTTGGAGCTGTTAGTAACACCAGTCCTCACGTTGTAGAATACTCAAAGCATAATAGTGGCCTGCAGACCAAGACAGCCTCGGCCGTTTCATTACCTGTTCGCCAGCAAGAACATACTACCGGACACCTCTAGGCGCTGGGAACACAGGCATAAGAATCTCCTTTCTCCCCATCTGGGAATGCCGCTTGTAGGTGCAGGCTACGACTTACACAGCACCTGGGTCTGTTTATGATTCGCTGTCGACTCCAAGGTTACATATACCTTCCCCCAGAAACCAAGTTCAGAGTATACAGCGATGAGGTGAATCCATGACAAAAATTGCGAGCCATAAGAGGCTCCGGGTACTGGCGCGAATCGTCAAATTTGCCCCAGAATCTCAGAATCTTTCCCTTCATAAGGTTAATACGAAGCTCAGGATGCTCCCGAGAGCCGAGGGCTGCGCTGCATAACAGGGAGTCCATTGTTGTAGGAAGCCCCAGGCACTGGAAAGATCATCATGCTCAATTCACTCCTGTGATCGAAGGAGTAGATACTCGGCTCTCTGCGCGTTGGCCCGGTTGCAAGGGCTCGGAAGAGTGAAAAGCGGGGCAATCGTGAATCCTTCTCGTCTTTCCACCTTACCAATCCTTTTCTCTTTTATCAGTCCTTTCCAGGTCACTCTTCTAGTAATTTCTAGTACTAATACCGGTCTTAGATTCTCTTCCACCAATTTCGACGCTCAGGCCAATATAGTGGGAAATACATACTCCGGCAAGGTGGGAAGGACTTGAATTGATTGGCGTTTAGCGCCTTAAAGTAAGTAGGAGCACCCTTTTGGTGCCTCATAGTATTAGAAATAGAAGCAAGCGTGACCATCCTTGACTCATGCCATCACCTTTCCTTCCTGGATATCGTATGCTCGAGAAAAGAACTTGAGGGCGTTGACTAGACCTTCTGGAGAGAGATGGAATCGGACGGCTTATGCGGAAAGAGTACCAGCCTGGAGTCATGCTGGGCTTGGATGTAATTCAGAATGCAGTCGTGGATATGCCTCTTATTGTCGATATGACCTTGACAATGGGCCTCCTACTCTGTCTCGCTGGTTTGCTAAGTATTGTAAGAATCGAGCGAAGCTAGATTCTGCCTTGCAATACTTCTTGTAGCATCGAAATATATGCTCCCATCTTTTCTTACTGTAACTGGGCTGATATAAATGTCAGCTGCAGAGCGAGTGGCCGTGCGAGTGATCTTTCTTACTGTTCCATCTCCAAACGACAGGAAGAGACTGGGAAGATGATCCAACGATCCAGGAGATGGATCATTGGCGACCTCAGGATCATTGCCAAGACCCAATGATCCGTTCCTCATTGGTTGCTTTCCTAACCAAGTCCGTTCTGATCCCACATCAGGGTTGTGACATTAGGCCAAAATATAGAAGCTGTTTCTGGTTCTAGCAAAGGCAGACCACCGCTGCCTACACAGATAAAATGAAAAAAGCCGTTTCTGGCTTTAGCAGAGGCTGAGATATCATGTCATGATCCTAGCGCTGCCTTAGGCTTAATGGTTTGCGTTGTAATTATGTGGAAGCTGTTTTTGGCTCTGCAGAGGGCAGAAGTTCCTTTTTATATTGTCAAGCCAACTGGCTATGCTCCAAAAATGGCTCTGCTCCAAAAATGGCTCTGCTCCAAAGGCTCTACTCCAAAAATGCTCTGCTCCAAAAATGGCTCTTGGAATCAAACAGACCCACTCAAAAGGTAGCATTCGATGGCTGGCGGCTCCGTGAGGTGAGTATGAACTAGCGTAAAAATGCAATCTTACATGCCTGATCAAGTTAGAAACTATCCAAAGTTTCGGTGAACCGGGATGAACAATGTTTGGAGGGAGATGATTTGCCTGATTTGGACGAATTCAGAAACTGATTCTGGCTTGGACATACCACGCTGCTTCTGGCTCTGGCGAAGGCAGCGGTTGCCTGTCACAATTCCTACCTGCTTGACCAAACGTTCTACGCTCCAGAAACAGCTCTGGAATAACCTTGTGTCACGTAAATTTACTCATTGCTCACCCTGCTGGGCCTTTCTCGCCATGCTCAGGGCTTCTCCACTTCCGCTCAGGTTAAAGCGGCAAGTGCTCAGGTCCAAGAACGGAAATGGAAACTGTTGATGTCGGGATTCCGATATTGTTTGTAACTAGACTGATGCTGGTTTGAGGCGTGTGCCACACCACTGCGTGGAAGGTGGAGCTAAGGTTTTGAGTTTTTCCGCGAGTGACCCTCATCCTAGCTTAGACGAACAAACGACTTCTGTTTATACCACCGAAGTCCACGTCACATATCTGACAAAACTCAAGGGTGTCATGGCTTGGCAGTGAAGGACAGGATTACTGTCATAATTAACCAACCCTGCAAGATGCTCGAGGGTGCTCGGCAGCATAGCAGGACGAGCACTCGGGAAGGATTCTAGTATATAGTCGTTCGGTTAGGATGGACTCAGAAGAGTTCATCAGTATGCAATCACAACACTAACATATAATTCCGTTTGAATAGGTGTAGAAGCGGCGGGTCTGAAAGCGGTGAGTCTGAGAGCGGTGAGTCTGAAAGCGGTAAGTCTGAAAGCGGTGAGATGGAAGCTGTGGGTCTGAAAGCGGTGAGTGTTACAACCCAAGACTCCGGAGGCACGTGCACGCAGCAGCGGGGCATTCTGCCCTAGTGTGAGGGCAGCTAATCACGCAAGGCGAGGGCTCAAGTAAATGGTAGCTAATTGACAAGACAATATTTCCTTCTCTAGGAGGGAAATCGCCGTCGGACAAGGAAGACTGGGCTCCGAACGTTGAGGCCGTTCGGGCAACGATTCGGTTCGCAATGACCACGGGCCGACTCGACACGAACTAACCGCAGGCCGACTAAAATACCTGACCGGCCTTCAGGGTCTTCGTAATCGGCCCTACAGGCGTCCCCCCCACAGACCAACGGGCTTCAGGCATAGCAAAAGGTAATCCCTGCTTGAGGAAGGTGACAATGGTTGATGTACGCGGCTGCGTGTTGGCCGAAGGGGGCTGAGGGGCGATGGGGCACTCCTGACCGAGGGCGACAATATCGTCGGCGGGAATGAGGGGGCGTCGGTTGTGTCGGAAAAGTAGACTAAAAAAATCGATTGGGAGATGGTGGGCAGCTACATGGAAGGCCTTGGTACCTTGTTTAGGACGAAGATACCCTTCAGCATGTAGTTTATTTACAAAGAAGTTAGCTACAAGTGACTCTGCGTAAAGGGCAAGAAAAAGAAGCAGAGCGCTACTGAGGCTCGAAAGCTTCAAAGATCTGCCGACGCTGGTGTTTACAGTAGAACCGAGTCTACAGCAACAAGCCCTTCTCTAGAGCCCAGATATCGAGAAAAATGAAATATGTAAGGGTGGCAACGACCCCCCTGGCGGATAGCAACGTGTATGAGGGTTATCTCCTTTACGTCTAACTTGCAAATAGTCCCCATCTAAGATTGCCTCTGAGTGAAGACCGCCCGACGCCTTCACTTTACGGACGCTAGTCGGCGTTCCTTCAAGCAGGAGCCCATGTATCCCTGCGCATTAGCCAGCCACTTCGTGTTCTAGCCATGCCTTTACGCTATCTGCTGCCGCTTCTCCTCTCCCCATCCGACTTGCCCCTGACCGTTCCTGACTCCGCCACTCTCGCGTTCACCGACGTCTGCTGCCTGCTCTGTACCAGCTGACATATTCAAAGTTCGCGGCCTCTGAGCCAAGAAGCAAATCAGTTTCCACATCGGCAGGAATCATACGACTAAACCCCCGATAGCTCCATTTTCCTTCCATGAAGAGTCGGAAGTTGTAGGGTTATCGGCAAAACCGACAGGAATAGAATCCTTGGTGATGCGAATGTAAGTTCTGCCTTCTGAGTGGGTCTCTCAGCCCTTCCTCCTTTCCCCCTACTTACATTTTCAGCTCAATATGCTCGCCAGTGGTCCTGAAGGAAGTAGGCCGAGGGCGGTGCGCCTTACAGCTGCTCCGTTTGCATAGTGCTATGGATCTATGGCCATTGAAGTTTGACGCCCCTCATCCCTTGAGGTTAGTATACGCCTGTTGAATTAATCCACCAGGTGCCCCTACTGTTCCCTAGTACATGTTCCTCCACTAAAGGGACGGCAAAGTGGAAACTCGGGCAACGGACAGGTAGTCTGCTACACACATTGTCGCCGTCTTTACGTGATCTTTGAATTGTAGTAATCAAAGCTATTTAACTAGATGTTTATGAATATGGCAATTCATAAGTGTCTTCTTCTGTTAGAAAAATGGACAAGTTCGTCTATGTCTAAAGTTGCAATTTTAATACAAATGGTGGTTCTAGTGGGTTTGATAACGGGCTACTGGCACGCGTAAGGAGAAAACGGAAGTCATGATCAGTTTTGGTTGCGGCAAGTATAGCCGAACGGTCCTTCGACCCACTTCGGCTCAGGGTGATGCTCACTGCGCTCACCTTTTGCTCACCTTGTGAGACCAATACGGACTGAGCCAAAAATTTTGTCGGGTGTGACTATATAGGTAT
>Psk2_PaWa21m
GGGTAGTCGGTCTCTAAAAACTTTTCTGTCTCGTCCGAGAACGGTTAGCCCAAAATCAGGCTCGCTTCACCCTCGGCTCACCCTCGGCTCACCTTGAGCTCACCACCGCTCACCCTACGCTCGCCATTCTCCAAAAACGACAACTTTACGCGACGCTCTCATAGTCCAAATTTGGAGCCTCCCTCTCGAAAATGGGCCCGGATAGGGAGGGTCCCATTTTTGACCCCCAAACAACTCCTCCACCAAAACGGGGACCAAGAAATGGGCTCGCCAGCGTATTTACTCTCCGTTTTAGGGGACTCTGGGTCGTGGTGGCCATTTTGACATAACAAAATCCGTCACTCCCTACCTGCCTACTGTGCGACTTTTCTTCTCATGAAATGGGATTGCCAGCATACTGCTCTCCGTTTTAGGGGACTTTGGGTCGTACCCATTTTGACATGAAAAAATCCGTCACTCCCTACCTGCCTACTGCGCGACTTTTTTTCTTCTAGTTCTGGCTATATAAAGAGGCCATTCCATCCGTCCTACCACCTACTGCACGACTCTTCTCTCCCATCTCCCCGTGTCTATATCACTGCCGCAAAACCTTTCTTTCCACACTTCATCGTTATCGGCCTCACATTTTCGCCACACTAGCTCTCTACTGTGCCTTCTACAATGCCGAGAAAGAAGAGCCCTCAAGAGTTCTTTCGCCGGGGAAAAGACAGGGGCTCAGAAAATTGCACGGAGGGAATAGACGGCTCCGCAGTTCACAAAAAGATCACGGACAAAGTCATGAAAGGTTACCAGCGCATGGTTGATCTGTGGAGCCAGTGAGGTCCTCAAACTCCTACTAACTGTCCGCTTCTAATATCCGTTTCAGATATGCCAAAGACCACCCCGGTGCGAGCCCTTACGACCTCAAGACTCTGAAGGACTTTGTGAAAGATATTGCATTTGGTATTGATGGTGCGGAAGACAACTCAGACCCAGCGGAAGGGACTGTCATGGTGTATTGGAAACAGTTTATGGCGGGCTGGCGTCGTGAAAATGATGCTATTCCCAAAAATATCACACTCTCGGTTACGAATGTATGTATATGCACCATTTCTTTAATCGACTGGCCTAAGCTAAATGGTTTGATGGCAGTTCATTAAGTACGAGTTACCCGACATACTCAGGACAGAGGGCAAGGAGATCTTGAAAAATAAGCGGCCAAGAAGATTCGGTACCAAAAACCACTTTCTTCACTTGGGGAGGCAATTATGGGGGAACGATTGGGTGGTGTGCGACAAGCCAGCGACGAGGGTGTACGACTGGGCGGATTTGCTTGCAATTGTGTGTTCCTCTGCACGCGTCGGTGAATACATCGAGTCTACTTGCCGGGCGGGATCTGGCCGTGGTTTATATTACAGGGTAAGCATTACCGAGTATCCGCATTGTCGTGTAATCGTACAAGCTGACGAAGAAATACCTCAGAATGTGACTTTTGGAGTCTTTCTCAACGAACATGGCAACGCGGAGTTTGCCGTTCAGCTAGTTCGAGATGCAAAGGGTATGACGGATAACCCTGCTAAAAGGTGAGAGACTGGCTGCCCGGCTTCGCTGACGGAAACGATCCCTCTAATCAAGTTCTGTAGGCCCGAGCACTCACTCTATGAAGGACTAGGAGAGATGCCACTTATCTGTAACCCCATGCTCCCGATATTGGCCATTCTCATTGGCACAAAGGCTTTCAAGGATTACGAAACCATAGAAGATCTACTCAACATACAACCATCAGAAGGAGAGATGATCCACTTACAGTGGAAGGAAAGCGTCCTTGACTTGCCCTTTTTCAAGAGCATGTCTGCAAGAGGTACGCCGGGAAAGATAGAAACGGCGACTGCATTCAGCAAGCGCCTTAGGCTCCTGGGTTTCCGCGCTGGGTATTCACGTCCTCCCACAATTCACGACTTCAGAGCTGAGGGGCTATACTGGATTGGTACGTATATGGAGATCCTCTTCCCAGTCCGACATACTAACCCTTTCACACAGATAAGTTATACAGCGTTGCCCAGAGAATGAAGCATGCCGGCCAGAAAGACCCCAACACGTACAACAACCATTATCAGCCCAATAATAGCGGTACAGATGGCCAGGGCAGCTATTTCGGCCTTGATGTGCGCAACATCGCCAACGATCTCTTCCGCGGCTTAACACTTGCGCGCAACCCACAGCTGTGGCAGACTCTCCCAGCAGAAAAGCAAGAAGAATTCCAAAATAGCCCTGAGTTTTCCAAAATAGAGAACAAGCTTGCAACTCTGCAGGGACAGCGAGACACGGACTCAGTCACACGCCGTAGGAACCTTTACGCCGAAAGACGAAGGCTGACTGAGAAAGAAGTCCGAAAGTACCAGAAAGCTCAGACGCTCCGTCCCAGCGGAGACAGGTTCCTGCAATGCTACCACCGATGTATATTCGACCGCGTCCGATTTCTTATGCCCGAACGCGACCGCCTCGCATCTACTCTTTTCGAGATTCATGCATTACGGAGTCCAACTGGCCTCAGCGCCCTACGGGATATGGTTGCACTGTGTGAGAAAGATGCCGAAGTAGAGTTCCGACCTGGTTTAGAGCCGGAGAAATGCCACTGCTCTAGTAGGCCACACCAACGGAAACTAGTCAAATCAACCGATAGCAACATCAAAACACAATCTTTCTACGACTGGAAACACATATACCGTTGCTATAAGAACAGTCACACCGACTTTGCGGAGCTTTGTTTCTTGTGCAACAATTGGTTTTTCGGGGAGGCACAATGGAGCAGTCATTGCCAAGCACATCTAAACTGTCCGGAGACTCTGCCCATCCAATGCGATCCTCTCATATACGGCAACGTCCTCGCCGCTGCAGGATACTGTTTGTTCTGTATGGCGGATGTTTCATTACCGCCTGAGGAGCGACTGCGTCAGTTTCTGGACAAATATCTGTGGAAGGATCATGTTCACGACCACTACGAGAAATACGTCCAGATGACTGCTGATGAGGAGAAATCGATCGAATGCCCACATATTGGAGGACGATGCGGTTCAGCATTTGAATCCGTTAAGCATTTCAGATATCATCTTCTAGATGTTCATTGCCCCGGCTTTACCAAAGAATCGAGCGTGTTGGAGATGGCTACGAAGGAAGATAACGAGGACCGCACCAGAGCCAAGATACCGAAAAGAAGCAAGGGAAGCAAACCTAGCACGGAAGATGGTATCAAAACAGGATTTCATTTTATCGACGAAACGGCCGAAATCGTATGCGGAAACCGTCCAACTGTCATACCCAAAGTGCCCTCCAACCGTTCCGTGTTACCTCTTAATAGTCCTCGGGGCTGGGTCTGGACCGATGAAGCCGCTATGAGCGTTGAGACACTGTCATTGCCGATAAACAGCGGTACGATTGAAGCCGATTTAGGGTTGCTCTTTGAAGAGACAAGCTGCCCTGATGCGTTCGGGCCCCGGTTGACGCTTGACACAATGGACCGCGGTATGCTCTCAAACGTTGAAAGCGACGTGAGCTCTCTCACTTCAATTCAAACCGCAGCCTGTTCACCTCCCCCTGTACAAGCGGGCCGACCATGGCTCTCTAGTAACGAGGAGTCGTGCGATCTCACCGCCCCAGATTTAGAGACTCCAGATCTGTCGCCGATATATTCAGCTTCGCAGCAGCGCCCACCAATAATTGAAGATCACAACTGCATATCAAAAGCAGGTCCGGAACCGGTTGCGGCTGTAGAGTCATCTAGTGATTTGGACGACGAGCCTGCTCATGCTCCAGACGGTAAGCACTATACCGTTGACCGCTTACTGGATAGGTGGAAAGGCTGGTTTTACGTGAAATGGTTTGATGGAAGCTGCAGTTGGGAGCCTCGCAAGAATATCCTAGACCCCGGGCTTATCGAGGATCTTGAGAGGAATCATAGAGGGCTTCATTTGGGGGTGGAGGTCATACGGCCCCGTTCGACTAAAGGTCGCAAAACAGAATATCGGGTACATTTTAAAGGTCGCCCTAAGGAAGAGGATACTTGGGTGGCAGAAAAGTACATGAGCCCCAAGCTGATAGTGAAGAGATTAGTTTAGTTAGATGCGGTTCTGGGATTTATAGTTGCACTGGATACTTTCCTATATAACCAACAGTTGCTCACACTGCTTTTGAAGGATATTATCTTCTGTAAATATCCAGCACTCACTTCCGAACCTCTGAAACTGACACCTGCGACGACTGCTGCAGTTCTGAGGCTTGTCGCCCTCATCTGTCATCAGGTCAGTGTTTAGTATGGATCCTATTCACTGGGCAGGTACCCCACCTTCATAAGAGAAATTATCCCAGTGCACACCCTTGCTGGGGGATAGGGTCGCATGTGGCGTTGCTGCAATAGCTAGGAGAGATTTCTGCCAGGCAGAAAAGATATGTACCGATCATCGCAGCAAAGATACGTGCTTTTTCTGCCAGGCAGAAAAGATACGTACCGATCATCACAGCAGACATACGTGTTCTTTCTGCCTGGCAGAAAATCTCCGTACCGACCATCGCAGTAGCACTCTTTTTGGGGCCATCACAATGGTTTCAAGAGCTAGCCCCCTTGATTTCCTACTGGGCCTTGAAAGCGTTCGTTATAGCGCAATATAAAATTTATGACGCTTTAACTTTAGAGAGAATAAAGAAAGATAACTGTTTGCCCTTGAGTTTGTCAAATATGTGAGGTGGACTTCGGGTGCTAGAAACAAAAGTCGTTTGCTCGTCTAAGCTAGGATGAGGGTCACTCGCGGAAAAACTCAAAACCTTAGCTCCACCTTCCACGCAGTGGTGTGGCACACGCCTCAAACCAGCATCAGTCTAGTTACAAACAATATCGGAATCCCGACATCAACAGTTTCCATTTCCGTTCTTGGACCTGAGCACTTGCCGCTTTAACCTGAGCGGAAGTGGAGAAGCCCTGAGCATGGCGAGAAAGGCCCAGCAGGGTGAGCAATGAGTAAATTTATGTGACACAAGGTTATTCCAGAGCTGTTTCTGGAGCGTAGAACGTTTGGTCAAGCAGGTAGGAATTGTGACAGGCAACCGCTGCCTTCGCCAGAGCCAGAAGCAGCGTGGTATGTCCAAGCCAGAATCAGTTTCTGAATTCGTCCAAATCAGGCAAATCATCTCCCTCCAAACATTGTTTATCCCGGTTCACCGAAACTTTGGATAGTTTCTAACTTGATCAGGCATGTAAGATTGCATTTTTACGCTAGTTCATACTCACCTCACGGAGCCGCCAGCCATCGAATGCTACCTTTTGAGTGGGTCTGTTTGATTCCAAGAGCCATTTTTGGAGCAGAGCATTTTTGGAGTAGAGCCTTTGGAGCAGAGCCATTTTTGGAGCAGAGCCATTTTTGGAGCATAGCCAGTTGGCTTGACAATATAAAAAGGAACTTCTGCCCTCTGCAGAGCCAAAAACAGCTTCCACATAATTACAACGCAAACCATTAAGCCTAAGGCAGCGCTAGGATCATGACATGATATCTCAGCCTCTGCTAAAGCCAGAAACGGCTTTTTTCATTTTATCTGTGTAGGCAGCGGTGGTCTGCCTTTGCTAGAACCAGAAACAGCTTCTATATTTTGGCCTAATGTCACAACCCTGATGTGGGATCAGAACGGACTTGGTTAGGAAAGCAACCAATGAGGAACGGATCATTGGGTCTTGGCAATGATCCTGAGGTCGCCAATGATCCATCTCCTGGATCGTTGGATCATCTTCCCAGTCTCTTCCTGTCGTTTGGAGATGGAACAGTAAGAAAGATCACTCGCACGGCCACTCGCTCTGCAGCTGACATTTATATCAGCCCAGTTACAGTAAGAAAAGATGGGAGCATATATTTCGATGCTACAAGAAGTATTGCAAGGCAGAATCTAGCTTCGCTCGATTCTTACAATACTTAGCAAACCAGCGAGACAGAGTAGGAGGCCCATTGTCAAGGTCATATCGACAATAAGAGGCATATCCACGACTGCATTCTGAATTACATCCAAGCCCAGCATGACTCAAGGCTGGTACTCTTAGTACTCTCCAGTAGAAATTACTAGAAAAGTGACCTGGAAAGGACTGATAAAGAGAAAAGGATTGGTAAGGTGGAAAGACGAGAAGGATTCACGATTGCCCCGCTTTTCACTCTTCCGAGCCCTTGCAACCGGGCCAACGCGCAGAGAGCCGAGTATCTACTCCTTCGATCACAGGAGTGAATTGAGCATGATGATCTTTCCAGTGCCTGGGGCTTCCTACAACAATGGACTCCCTGTTATGCAGCGCAGCCCTCGGCTCTCGGGAGCATCCTGAGCTCCGTATTAACCTTCTGAAGGGAAAGATTCTGAGATTTTGGGGCAAATTTGACGATTCGCGCCAGTACCTGGAGCCTCTTGTGGCTCGCAATTTTTATCATGGATTCACCACATCGCTGTATACTCTGAACTTGATTTCTGGGGGAAGGTATATGTAAACTTGGAGTCGACAGTGGTAAATACCGAACAGCAGTAGCGGATGCTTCAGCTATCAAAGGCTGAATATCATCTAGCACGTGAACTCTCGATCGACTCTTATGACGACGATTTCAACACCGCGAGGGACCTTTTTATTGGGCTTTCACAAAAGTATATGGCACTGGAACCATGCAGTCAAGCCAGGAAGCGCAACTATTTCGTGTTTGCGAAGGACTTGCCGTGGCTTACTATATGCAACTACGTCAACTAAACGGTCTCTAAATCTGACCTTAACAAGCCCTGGAAAACTAACAGCCGTATATGATGTCTTCACTGCTTAGTGGCGCCAATCCGCTGCGCCCATCTCCATCATCATCTAGGCAACCTCCTCGTGCCTCCCCAGTCGAGTGACCTAAAGACCGTTTCCATAGGTGCCGTCTTGTACAAGGGGGTACTCGTCGTTGGCATTAATTTAAGGGCTCTGCCATGCCGCCGGCGTTGAAGACCTTGCTGGGAGCCCTCGTCGTACACGAGCTTGGGGGGTCGGGCGTGAACAAGGAGCCTCCGGTTGGTTTATAGCGGAAGGGAGAGCCCAATACCTTCGAGCTCCTATCATGGTGGACGCGGAGAGGAGGAAGCTTATGATTGTCTGAGCTTTTTTGAGGAAATAAATATTGTATAGGAGGCCCTGAGCTGATAGGGAAGAGGGCCGAGCTGTCCTCGAGACCCAAGGAGCGAGGAGAGGTTATAAACGGTTGGTATTGGAAAGGAGAGCCCAAGGCCGTACAATCTTGGTTGTTGCGGTGTGGTTTCTGAGGTGTATGATCGATGGAAATGCAGTCCTGCAGTCTCAAACTTGCATTCATAACACTTCCGAGATTTTCTCGCTGACTCATTGTATCGTAGTTGCTTTTGAGCGCTCTGTAAGTGTGAATGGACTTTGGTGGGTGTAATCTTGGTATCTTGAGCGGTTTACCTGCGGTGTGCAGATGCATTATATATTATGGAGCTGCAGGTTAAGGAGCTATATGTGGGTAATCAATACTATAAGCCCCAAGCAATAGGTCTAAATACAAAATGGGCTAAGGAATAACATATTGCCTTTGCATCTCTGTCAAGGGTCACTTGTGCTCGGCTAGCGCAACTTGGATCCAGCCATCTGTTTCGCCGCGTGAACAGATTGAGTGGGAGAGGACAGGTCCAGGTACCCCGTCCGAGACAAGTTGGTGACGACTCACAGGTGTTTCCTATTCTAAATTAAGAACTAGGCGTCTACAGCTTTACCTATTTCCCAATATTAGGCAGCTCGAACCTCAAGGTACCTTCGGCCACAATGCGTGGCATAATGAGTCCTTTAAGCATATCTCGAGCTTGCGAATCAAACCATTCCTTGTCCAAGACGCCCAAGGTAGGAGAAATGCACTTCATGAGTCGGCACAACATGCTGTCCCTCAGCCACGTGTACTTGACAACAGGTCATGGATTCAAATATACGCCTGCGTTGAGTTATACCGACCCAGTCTCAAGGTTACAGCCCAGGCATTAGACTCGCACTGTGCTTGGTGGAATGCTTGGCTGGATACGGAGGCTTGATGTGTTGGATGGTGTGGTTCTCTGCATAAACTTAAGACACTAGGTGTTGAATAGATGACGAGTAATTAAGGAGATAATTAAGAGCAATGATCGTACAGCGTTTAAGAATTCTTTTCTCAATTCCGTGATTGCATCTACCAGAAGTCACCACTTGCCTGTTACTGCCAAGCACATCAAGCTTCGAAGTACATGATCCCTAGACACCTTAAGCGCCTCCCGCTCAACAGGATCGATTCCGCTAAAACAACCCATGCTATCGTCCCAAGAAATAACCAAGCTTGTACCAAAGCGTCTAAATTGCGGAGGAGCGACGTGAAAGCACACGCCAATGGCACTTACCGGCCAAAAGCCAGAAACGGGAGACTGTTACACAACTTCTAACACATAGCGGTCCCCAAGAGTGAGCTGAACGCTGAGCTGGAACAATTGTCATTATGTTGACCGCTCGGCGTTGGGTATCCAGCAGGGAACTCAACTATCGGCTGTCTGCAGGGCTATAAGTGGCATTGGCTGGATACTGGTAGCCTTGTCTGGTAGGTGTAAGCCGCTGGTAGCCTCGCGGGAATGGCTGGTAGGTCTGGCGCGGTCGGAACCGGCTGGCGGGACTCACTGGAATCTGCTGGTGCCTCTGAAACCGGCCCAGAGCAAGGGAACTGCTCTGGTAGCGATGAGGTAATGAGAGGTCGTACTACAGGACGATTCGGGTGCTGGGCACCAAGTTGTCAGACAAGCTGTGGGTGTTGTTGGTTGATTCCATGAAAGTATCTGTGGGGCTATGGTACATGTAAGATATCTGAGTGTCTGTCTGTTCCGTCACGTGCCAAGCCAACCCTAACCCTGCCAATACCTAACATGGAGGAACTGGCTGGCGTAGATAGACAGTTCCGCAGTATGCAATAAAAGTCACAATCGTTGGTATCTTAGCCATTGTGTATAGGGGTTCGTCACATCGCCCGGTCCAGCCCTGAATGGTCCCTTACGTCTCCCCTATCTTCCAAACCGTGACACCGTGCCAATTCTATACTGCTGTTCCGCCACAAAGAAAGTGGATAGGCACCCCACACTTTTGCATGTGACACCCTGTGGCGTGCTGCCATCTGCAGCTAGCCTTCTCGGCGGTCTGGAAGAGCATGACGTCACCCCTGCCTGGACCACCTGACCGTCCCTCGGTTTTCTGCTACCACCAAATGTTTCCCCGACAACAAGGCAAAAGGCGCAGGCATCCTCGCCACCACGAATAACGAACAGCCTTTCCATCACCACTTTTTCCTCGACTTTCTTGATAAACACCGACAACGCTTACCTATCGGTCAGACCTGCGTAGACGATTTCCTGTACGTTAGCCGAATCGAGCAGCGGGCGCCAGGCAGGCCGGCTCTGTCAACCTCAGCACGCCCTCTACGTAAGTAACCAAATGCTAATCGAGCGACCATACAGTGAACAGCAGCACCAAGCAAGCCCGTCCCGCCAATCCTAGCAGACTCTTACGCAGGCAGCTCGGTTTGGCGATTACCTGTCCAGGTGAGCCAGTCCCGCTAGCCTCAACAAGCTCTTGCGCAGGCGACCAGACGCTGATTGAGCGATCGTATAGTTTGCTACGCAAAGTCCAGCCGGAATGCCACGCATACCCATCCTCTTTCACCCAACATGGATAATCGATCGGGAGGCGAAGGTACAAAGCGACCGGCGCCGAGCCTCTGCCTGATTAATACCGACACGACTATCACGAAGCGTAGGCGGATGACGCTCGAATACCTATACCAGCGCCCTTTAACGGGCGGAAAATGCGTTAATCTGCGAGACGTCTAAGTACTACTGCGGCAGGACGGCAGCCGGCAGACGCTGTATACCGACATCGTGGCCCATTGGGCTACGGATTACGCCACGGCGACCACGGACGGCCGGCTCCAGCCAGAGCACATCGATTGCGATAAGATGTTCCGCGATCTTAAGCTCTATGCCGGTATCCAGGAACACAGTGACGCCGAGGTCAAGAGTCAAGTCCTGGCAGCGTATGTGGAGTCGGCAGCCGGCAGCAGTGACCACGAAGACTACGTCCGCGATGACGAGAGCCAGGACAGCAGTATCGCCTCAGGTCGGTACGACATCCGAACGGCCGGGGACCTGCGGGTCTTGTTTCTCCACCTCAGCAAGTGCGCAGCTGCCCGATAGGACGGGAGCCCAGACTTACCCTTGCTGGAACTCGTCGTACGGAATGTTGAAGCAGCGACCACCGAGACAGGCCCCGCAGCTAACGTCGCCGAGGTCGATAAGGTCGCAGTACCTACCGCAGATAGAGATAAAGAAGAGCCGCCTAGTCCACAGTACGAGCCCGACCAACTACCTACGCCTTAAGATATAACCCCCATCTACGCCACAACTATCAACGAGGATGGTAACGACGTCGCAGAAGATGTCGATAATATATACGGCAATATCAGCGAGAGTGTTAGCGAGGCGGCCAAGACGGGCTGTGAGTTTAGCGACAACACCGAAGGCAAATAGCAGAACTCGGACGATAATTCGGTAGTGTTTATATCCGAGCGGTTCTTTGCGTTGACGGATAATGACTAAGTATCGCCGGGATTATACGATAGTAAGGCGGATAGTGAATACGGAACCGCCGCCTCCGTAGCGAATTCTCTGCAGAGTCTTAGCGCGGCTCTCTGCACTATAGATGACACAGAGCGCTGGGAAGCCACGTACAGGCTCTTCTGCCACAACCAGGCACACACCGCACACGACCAGGGCGCTAAGCTGCTAGGGACGAAACGCCGCCTCCGCCTTTACTAGATGGAGGCGGCCTACGAGTTACTATAGCGGAGCTTTGGCGGGCAGTTCGACGGCGGCATTATAGCGCTTGGTACCGGGCTAGGAAAGACTGTCGCCAGCCTGGCCGCAATCGCCATCATGAGGCTAGTGGAGCTCAACAATTCCGAGGTCAAACAGGACTGGGACATCGGAGTCACCGCCAACCGTCGGCACAACGGCCCGGGGATGATGGGACCTTGCCCATCAGGCAACCCGTGGAGCATTAAGTGCTGCTGCGTAGCCGGCTCGCTTAGTTCCAAAATCGCCCTCCAGCTGGGACCCGGCCCGTCGCTCATCCTCACCCCGGCCGGCATCACCAGCCAGTTCGCCGGGGAGGCTACCAACTACCTAGAGAAGCAGGTCCAGCGGCCGGAATCGGACACTTGCATCCCATTTGTGGACACGATTGACGTGAGCGCTAACTCTACCCTCGCACGCGACATCCGAGATGATATCCTGACGGGCTTTATCGGGGACCAACTAATCTATATGGCACCAAAGAAGGGGGACCTGTAGGCAGTGCCTGCATTTGTGTAGGGCTCGGGGTCCCAGATGGGATATACGGCGGGCCAGGTGCAATAGCTCTTCTGCAAGCACCGGCTCCTGGTCGTTAGCAGCAGCCCTCTCTCGCTCTTGGCAAAAGGGGAGGACTACCGCTCAGGCTTTGCCCAGGCCTACGACTTGCAGCAGCAGTAGAGAAGGGCGGCTAAGCGGTACATTGCTCGGTGGGCAGTGGCGCCGAGGTTTGTTATCCTGGACGAGTTTCACACCGTCAAGGACAAGGCGACCGTCGTGTACAAAACACTGCAGCAGATCCGGAGCTAGGCCGCTCCCGGCCATAGCTTCAAGCTCGCGGCGTTAAGCGCGACGCCGATCTCCGTGTCGCTGCAGCGGAGCCTGAGCTCGGTACTGTCGCTCATCATACCGCCCGGCGGCGGGGTGGACGCGTTCTGCAGGGCCGCACAGACTATCGACTCTGCAATAAAGGCCGGCAAGCCCAAGGACGTGGACAAGTACAATGACGCCATCACCACATGCTGCAAGCTGCTCGGGAGTATCATGACGCTCCGTACAACGAGGAGCCTCTTCTACGGCAACGTGCTGGTACCGCTCCCCGAGCTCCATTCCAAATAGATCCCCTGCAGATCTGTGAGGGCGCAGAGGGACGACTTCCGGCGTAGGTTGGGCGAGCTGACGGCGGCATGGAGCCAGGAGATCCGCGCCAGTCTCCGGAACCAAGCGCCTGGGAGCGACGACGCGCTGCAGGACCGCTTCTTTAACTTCGTCCGTTACAACCCGTCATTCATGCTAATACTCTGGCTTGCATTATTCCCAGGCATTGTTGACCTGCCCGACGAGCTTTCGTCCAACCCGGGCGAATGGCTGAACAGCGACAAGCTCGGTAACACCGTCGCTACAAGTGAGGGACGCGCCGACCATACCGTCGGCCGGTATATCGACATCATCACGGGCGGGAGCGGGAAGATAGAGCAGCTCAGTCAGTGCCTGGGTCGGGCCCGCGAGGACCTCCACCGCAGTTGCGCAGGGGACGACGGCCAACCGGCCCCGGTGCTCAAGAAGCACGCCTACGTCTTCACCTCGCGGCCGGGCATCGCACTCATCGTTGCTGCATACGCAGACAAGCACTGGGCCTCGGAGTGGGAGGTCGTCATGGTTCTCTCGGCGGCCACCCCGGAGGGGAAGAAGGCGATCGGCGGAGCCTTCCATGACATCCCGATCGGCAGCGTAGAGAAGCCCACGCTCTTTATCGCTACCGTCGGTACGTGCGGTACCGGTCTCGACAGCCTCTAGAAGGCGAACCACGCTGTCCTCTTCGACCTGCCCTTTGTCGAGTCCGAGAGAAAACAGGCCAGAGGTCGCATCTGGAGGTCTGGACAGCGGTTTCCCTGCTACTGGACCGAACTCTGGGCGGCCGATAGCGACGCTGAGGTCCTGATTAACGACCGCCACGAGAGACGTATGGAGGTATTCAACCGGGTCCTGAGTTGCCATAGCGGCGACGGCAGTCGGGCAGGAGGGAGTGAGCAGTGACGGGTCCGAGAGGGTGCGTTGGAGGAACGTTTAGGGCTTGTAGGAACTGTTATAAGAGGGATGGCGAAAACTGTCTGGTCGTTTATATAAGGTAGTAGGTTGAGATTAATGAGGAGTGTTTATCGGTATTCGATAGTAAGGAGAACTTTATTGTATAGATACTGTTTGGAGAATACCTTTATCGGATTTTTGTTAGTTCCCTCTGTACTCGGCTTACGGTAGCCTAGTGGCTATCCCACTTAGTAGTAACTAATCGTTATTCTCGTTCTTATACCAGGGTCGTGATATATATTACTATCAGGCAGTTTAGAGAATCACATTTGTAACATCGATAGAGAACCAAGTAATATATGGAACGTAAGATGATATATGAAAACGAGAGTAACGTGTAGAAACGGAAGAACGTTAGGGTCGGTATCCCGGTATAATATCGTGTGTTTGAGTAAAGAGCTTGAGGGCGTTGGCCAGATCTTCTGGGATTGGAGAATCAAGGTCGCTATCCTGCATCGGCTGGTCTTGAGGCTCTTTATCAGTAGCACGGCTTTGCTTTATGGCTTTCGAGATTGGGTTGGCTTCACTGCTATAGCCGAGTACCGCACAGCAGTTTGCGATTACCATGTGATATCAGGCCTCGAGCTATTTGCAACTGGAACGAGTGATTTGGCTATCCAAAGACTGGAGGAAGTCGTCCATGGTTGGGTGTAGCTTGTGCTTTTGTGTCCCGCTGAACATGATGGCATGAACCTTGACGAATGCGAACTCGGTAACCGAGAGTCTGGATTGCTGCTGATTGGGCGTTGGAGCCAGGATTGGGTCGAACAGAGTTATAATACTTTCGCGAGCAGAGCCGAAGAGATCGCAACACAAAGAGACTTAGTGTAGTAGTAGATAGAGCCGCCCAGTAGTCGGGGCCTTGTCGGAAGCCTTGGAATGCTAATGACAGCTCACAGCAGTCCAGTTCTCTCTGTCCCGAATATCGTCATCTTCGATGGCCATCCTATAGCGCCCAAGATCACTAAGACATTTAATCTAGGTATCCTCGAACGCTGGAATAGTCTCATAAAAAAGAGCTATTATTGAATATGCGAGGTAAATAAATATAAACATATGCTCCAGGCTTAACTCAGAAACTGTTCCTGGCGTAGATACCGCACTGTATGACCTGGATTCGAAATACCTGCTCCCGGGTCTCATTTCCATTCTCATTCTATGTTCGAAGGGGGGAAGGGGCACGATGGAAGAGATACCCTGGTATCGGTCGAGGTTCTAGATGAGCAAGCAGCTAAAGGAACACCTATAATCTTCTGGATGAGGCGGGGTAGCCTCTTGAATGCCGACCTAACCATGAAAGAGTTTGATATACCTTGCCGCAATAACAGCGCCGTTCAGAAGTTGTGGTGGCTTGCATTGTGACTTTTGACTTGGGGACTGCTATCAACTGTGCGGGGTTGCAGCACCGCTAAGTTCATATCGCCTTAGCGTATGTAAGGCGTCGGGGCGATAGTTAGCCGCTGGCATGCATACCTGGTACGACTTCGGCGGAACGCCACTTGGATACTAAGCCTCTTGGTAAATGTAGTTCGAAAACAGCTAGGAAGGATCAGAGCTAGCGAATGTTGGGCAACGCACACACATCACCTAGGAACGAGCTTGTAAGTATCATCTGGTCCCCCTTTCCCCCCGCTATATAACCCCAGCCATCAGAACACCCGACTGCTGTCAGGACACGGCCATAGACAACAGTCACTCGCTTGTTACAACCTTTACCTCGCAATAATCATGGAACACCGACGGGGCACATACACATCGTACTTCGATCGCGAAAATTCGCACGCAGTAGGATCTTTCCGGTCTCCACCTATTGATACTGCACCTATCCAGTGCGTCTGTTGCACTAAGTCCGGAAGATACTGTACTGGTATCACTCAGGAGAAGCTTCAATGTGGGTGTCTGGTTACCCTTAACGTTCTCGAAACCATCCTAATAATAAGGTATATTTAGGTATTAAGTGTGAAGAGGAAGATCGCCGTTGCTTTTTGCCGCTACCATCACACTTCCACAGCGCTTTCTCGGGCGCCGACAGAGATACGGACGATTCGCTCTGGACATATCATTACCTGTTCTTCTCCAGGCTTACGCCCCCTGGCCCCACCCAGAAAGAGCTCCTCGATGCAGTCTACCGTGCTTGCCAAGCTTGTCTTGCCACGCTCTACGCTATACTGTCTCTATGTCCACACTCTGAAAGCCAGGATCTGGCTGAGAGAAGCGCTTTGTATCATGCTCAAGCACAGAACGGCGCTGAAGAGAGCATTTGGATCCCGTTTTCTGGCTTTGTTCGGTCTTTGATGGAAGGGAGCGTTTCAGTACAGCATATGTCCACCCTCTGGGATAAGCTGCGAGAAGCGGAATATATCCCGCCATACATCTTCGAGTTCGCATTGCGCAATGTGCGTATATACAACTTTGCCATCGATGTTATTCCAATGGATGTGGATTATTCGAGTTTCCGCAGCTCACCACCGACACCTGTTCTTGACAGCGAATGTATGCAATTCCTCCCATGGATCTGCGAACTCCGGAAGGGACCGCTGGATAGAGGAGGTTACTATGTCTGGAAAGACATGACTGCTTCAAAGGTCAAGCGTCACATGGGCCCTGAACTTGAGCTATACCTTGGGGCACTCGATATACATATCGCTCAGCTATGTTCGCAGCTGTATCAGCATCAGCTGAAACCTTTGTTCAACCTGCTAGACAACTTTGCCTCTGGACCCTACAACAACTTTTTTCTTCTACTTTTCCCGTGCTTCCTGGTTGGGTTGGCATGTCGCGAGAAGCCTCACCAAGAACGACTGAGGAAGCACATCTTGCAGATAAAGCAGCACACGCAATTCAGGCAGTTGTGAAGGGAGGGTGGTGGAGGAAGAAGTGGTAGCCAAGGAGGATGTGGAGCAGCAAGAGCCAGCCCACCCTGTGCGGCGCAGCGCACGTCATCGTGTTCAAACGAGGCGCAAGCGAGAAGCAGATGCAATTTCTGACTCTGACAGTGAATGAGCTACATTTTGGTATGACTCCCATAGAAATTGACCCAGTATTAGTCTTGTTGTGGCCAGTGTGTGGTTGTGGTGGACCAGATCCACATGTGGTCCATTTCCTGGTCATCCAGCCTACCAAGACTATCGTGATTGAGACAAGCCGTTTGTTGTACACTGTTTAGCTGTACCGAACCAGGACTGTTCAGAAGTGCCTTCGACCAGTATCCCTTTCAGAGGTTCTGGATAGGGGTGCGTCACATTGTGGCCAGTGGCCGAGTCCGCCACCAGGTTGCTCATGATCGAAGAAGAAAGCTGAGGTAAAAAGCTGGGCAAAAAAAGGAAACGGAGGCCAGCTCATGGAAGAGCGGTGGAGGTCTAAGTATCCCCCTCCCTCGGGTCCCTGCGAGACCGACGTCGGCCTTTGCACCTCGGACAGGTAGTCCTAGGACGTTTATAGGTCCTAGGACAGGTAGTCGTTTATAGGTCCTAGGACAGGTAGTCCTGGGACGTTTATAGGTCCTAGGACAGGTAGTCCTGGGACGTTTATAGGTCCTAGGACAGGTAGTGATAGGTCCTAGGACAGGTGCTGGAGGTCCTAGGACAGGTAGTCCTGGGACGTTTATAGGTCCTAGGACAGGTAGTGATAGGTCCTAGGACAGGTGCTGGAGGTCCTAGGACAGGTAGTCCTGGGACGTTTATAGGTCCTAGGACAGGTAGTAGGACGTTTATAGCAGGGTCACTCGCTGATATGGGTTACTCACTGATAATGTACGTTATTGGACCTTGTAATTTGATTGGCTATTTTTTTTTTTTTAGCTGTGGCGGGCTTTTCCCAGTTCACGAATGCAATAACAGCTAGTAAATAGCTGCGGACAATATGTCGCAATTGGTGTCGCAGTTGGCTTGTTCCGGATACTTGGATCAATGTTAGCATGCGCACTGAAGCGGTCTGGGTAAGCCTACCTAATACTAGGACTTTGTGTTGGGCTGGTGACCTAGGAAAGTCACTGGCTGCGAAAATGAGGCCAAAATTGGCCAGAAAAAAAAATAGTAAACAAATTGGTATTACAGTAGTTGGTTGTTGGTTAAAAAGTAAACAGTAAGAAAATCCAGCCCCAAGAGCAAACCGGTGTGGGTCTGGGAAAACCTGGGCCCTTTGGTGCCCCACACCCCCCCACAGACAGCACACCGCCGTCCAAAATGAAGCCATCGCCAATATCCTCCGAAGCCCAATATACGCCCAGATTCTTCCACTTCCTTTGACTCCTTTGCCCAATGCCCTAGTGGCCTTTTTCCCATACAAATACACGTTCTCCTGCATATCTCAAACCGGAAAATCTCGCATTCCCAACAGCTGCACAAACTTTGCGTGCTTCTCCCTTTGTAGTGCCTTTGTGAATCCATCCGCCGGCATCTCCAACCCAGAGATGTGTTGAATACCAAATCTTCCTTCCTTCACTTGTTCACCCACCCACTTGTACTGTATATCGATACACCGGGTCCTGGCGATATTCTGAGGGTTCAGAACTGTGATTTCGGCGTTCTTACTATCGGTGTACAGCATGTATGGCCTTGGCTGTGGCACACCACAGTCTTCCAATATCTTTGACACCCACTGCAGTGAATACCCTGTAGGCGTCAGGTTGGCAAACTCTGCCTCCGTCGTACTCAGGGCGACGAAGGTCTGCTTCTTACTCTTCCACAATACTGGCCCACCAGCCACGAAGACGACGTGGCCGCCAGTGGAATATCTCCAAGGTAAGACATCCGCGTGTGAGGCATCTGCGAATCCCACAAGCTTCATATCTTCTGCCGAGAACTCGGAGCCTCCCAGCACAATACACAGCTTCCTGGTGGCAGCCAGGTACCGGAAAAGGTGCTTCATCAACTCCAAGTGACGTGGTGAGGGCCCAGAATTGCCCCCGCAAAGGCGGTTAACGGTGAAAGTAATGTCGGGCCGAGTGCCGGTAGACAGCCAGTTCAACGCACCGGTTTTCCGAATATACTCCTTCACTTCCGCGGTCATTTTCTCCTACGTAAAAGGGAGCTCCAGCTTGGCTGGCCACGGCGTAGCCACGCCGGCCATGTCTTTATAGCCGAACTTCTCGAGTAAGGCGTCGATATAGGCCACCTGGGACAGGTAGACCTGCCTCTTCCCGCGGTTCCTCACGATATCAAAACCCAAGAACCTCTTCGGCTCGCCTAGTTTCTTGATGCCATACTTGCTCTCCAGCCCGGTGGCGATATCTTCAATGATTTTCGTCGTAGGCGCTGATATAAGTAGGTCATCCACGTACAGGACTACCAGGGCACCTGTCTCTTTGTGACGGAACAGGCAGAGGTCTAATGAGAGGGTATCGAAGCCCAGTTCAACCATCACAGGTTTCACTGTCTCGTACCAGTAGATAGGTGACTTCCTCAGGCCGTATAATGCCCTTTTGAGCCGGCACACCTTGCCCAGTGGCTTGCCCAAGCCATCTGGTGGTCGTACGTAGTACTGTGCGGTGTCAGGGATTTTGGCGTTGAGAAATGCCATCTTGAAGTCGTATTGAAGGCACTCCCAGTCATTCACGGCTGTAATAGCCCAAAAGCATTTGACTGCCACGCTACTCACAACGGCGGCGTAGACGTCCTGTGTGGCCCAGGAGTCCCTGTCAAAGTTGCCACACACCACCCACCTCGCCCTGGCCTTCACCTCACCAGTTTGAGGGTCCATCTTCTCATCGTATACCCATTTGCTCGGTAAGACGTTGTAGCCTTTCGGCGTATCCACCAGCTCGTAGACGTCCTTTTCCAACAGGCCGGCGTCCTGCTCCTTCATGGCAGGCAGCCAATACTTGTGGTAGTTCTCGAGCTTCCTCGCTTGCCGGTAGTTCCTGGGTATATGGGACTTGTTGATGGTTTGCAGAAGGTGGTCGATTTTGACCGTGGATAGGGCGTAGGCCACTACCTCACGTAGTCGTGGGTTGTCGAGATGTACTGTGAAAAAACCTTGGTAAGGGTGTTTACCCTGCTGTAGCTTCTTGTAGAAGCCTGGTCCCTGATTTTTTGTTGTTGCTCTGCGAGGCCGCTCCTGAGCCGGCGGAGAAGCCACCGCTTCCTCCATATGGCTTGTATCAGGCTCGAAATCGTCGTCAGAGTCTTCGACCAGGCTTTCCGTGCCTGAATCCAGTAGCCTGCCATCGGCCTGGTCATCACCAGGCCCCCCCATAGCCTCACCCTCCTCCCCCCCCATCAGCCTCGCAGGGGAGGTGAGCTCTCTCATGGCAGGAGAGTCAGTGGTATAGGGCGCTTGGTCATGGTTTGGTGGGATAGGTGCCTCGGACCGTATATCCTCCACCTCTTCGGCGTCGAAAAAGTCTTCCACGTCTGAGGCCTCAGGTAGTGGAGGTAGTGTTGGTGACGGCGTAGCTTTCGGAGTAGGTAGAATGGTCTGCCCAGGGTCCTTGGCCTTCCCTGTTTCAACTGTTGGAGCACTCTGCTGTGGATCGGGCTCCAGTATGGTAGTAGGTTTGTCATCGAAGGTAACCTTCCTCCCCAAGGATACCGTTCTGTTAGTGACGGCATCTTCTTCTTCGGCTATAGTACTATCAGTAAAGACTGCCTCGTACTCAATATCCTTATACTCATCGTCGTTAGGCCTGTAAGAATCGCCTTCGTTGAACTTCACGGCGTTGACCTTCACGACTTTGTCAGTGACTGGGTTCCAGACCCAGTATATTTTGCCGTATATATCTGCGTAGCCGATAAGCTTTCCTTTCTCCGCCCTGGCGGTGAACTTATCCGAATTGGCCCGGTAGGCCGGCTTGACGTAGTAATACGCGTCGCAAAAGTACGAGCGTAGGTGCCGAATATACGGCTTCCGCTCGCCCTCGGGCATGTTGAGCCTTGTGGTATACTTCTCGTGAGCACTGATATCTCCCTCGTTGACCCTCGAGGGCAGTAGGTTACCCACGTAAACCACAGACTGCATGACAAATGGGAACAGCTTCTCTGGTACCTTGTAGGCCAGCATGATAGCCCTGGTGCGGTTAAGCGTAGTCCTCGCGGCCCTCTCCACCTTTCCATTCATCCACGGTGAGTGAGGTACGGTCTTGAGGATGGTGATGCCCTCCTGGTCGGCCCAGGCGGCTATGCGGCTGTCGTTAAAGGTCCCAGAGCCCTGGGCAAATTCCGTACCGCCGTTAAGGCCGATGATGCTGATCTTATGCCCGGTTTGGCGCGCGATCTTCGTCTCGAAATCCTTGACCTTATCGAATACCTGCTTTTTCTCCACTGTGAAGTTAATCCACTTGTAGCCACTCCACATATCTACGTATTGGATAGAGTACTTGTAACCCAGATATCCAGGGTTCTTGTGGGTGACGACGTCGATACGGATGAAGTCGAACGGGTTGTTGGTCTGCGAAGGGGTCGATGAGCCTAGTTGATCTGTTATCTTTGCCATTACGCAGGGCTCGCAGAAAAAGTTATTGCCGACGAGCTTAATACCCGCCTGCGTACAAGCCTTGTAAATATCGTCCTTGTTGGCGTGCATTAGGCGGCGATGCATTACCCGGTAGTTGATAGATGCCATCACGGCCTTGATGGGAGTCTTCGCCAGGGATACTTTGCTGAAATCGGCGCCGGGCGTCGTATTCATCTGGTATATGTTGTTATTCCTGGTCAACTCACACACCACCTGCTTAGTACCTCTAAGGACCAGGTTGTGGCTCTCCTGGTCCCAGAAGATACCTTTATCGAGTAGCTTGCCCGCCGATATCAGATTGACGGGCGCCTGTGGGTGGTATACCGCTTCCTTGAGCTCCAGGGTAATAACCTGGCCACTTGAAAGGGTAGATTGCAGCGCTGCGGCACCCTGGTAGCTGCACTTTGTGATATCTCCTGACGACGAAAGGAACCTCTTTTCCTTCCCCTCAGGTAGTAAGTGGAGCTCGGTGAACTACTTCAGTTTATTGAATACGAAATCCGCGCATCCGGAGTCGTAGTATACGTGGTCTTTGAATGCCTCGACGGCCTGTTGGACTTCAGGGGCATCTACTGAGGAGAGTGCTGCCTCTGGGGGCCGAGACGAAAATCCGATTGGTCATCGTCATGGTAGGTGGAGAGCGATATATTGGCGAAGTTGTTGGACAGCATCAGGGTACTGTGGGCAGGTCGGTCCCTCGAAGACCCAGTATTGGTGACGCCACCAGTATGGCCTTGAAGAGTCCCTGTTGACGAGCCAGTACTCTGCCGCCTCTCTTGCCTATCCGCTTGTGCCTTTTCCCTGTGCTCCCAATCCTTTGGAGCCTTGTCAGGGTCACACCACCAACAGGCCTTGCCCTTCGGGTGGTGACGACCACAGCCTATGCAGTGCTGGTTGCCTTTCCTTAAGCCCTTGGTGCATTGGTCGCACTTCTTCGTCGAGGTTGATGATGTGGCAGGTGAGGGTGTAGTCGCGGCCGGGGCCTTGGTGGTCTCGATGGTGATTTTGGAGTGAGCCGGCGTGGTCTCCTCCGTAACGGCCTTGGCGCTATACTCCTGGTAAAGAAGCGACCAGGTCATGGTGCCGTCTTCCATCTTCCTTGCTAGCCGGTCGTACAAATCGGGGTACGCGGTCTTGATGCCGTTCAGGGCAGCCCAGAGGTGAGCCACGTGGCCGATCTTGATTTCCATCGTATTAAGACGACGGCGAAGGACCTCGAGCCGGCTGAAGTAGGCTTGGAATGAGGCGAAGTTGGCACGCTTGAGAGTGAAATACTCCTCCAAAAGCATACCAGCGATGTCGAAAGTGCCGCGCTGTAGGGCTTGGATAATCTTCTGGTATAGACCATAGGCACCAATGCCGTCGGCCTTCCAACCCAGGTTGAGAATTCGTTGTCGGATCTCGGGCTTCTTGACGGAAGCCATCATCAGGTTCTGGATGTCCAGGTTGTTAGTACGCCATTGGTCGAAGGCAGGTGTCCCTTCTTCCGCTGGTGGCTGTATATTAGCCTTGATGTAGTCCTCCAAGCCATGGTACATAAGGGACTGGGTTAACTGAAATTCCTAGCCGGAAAGATCGGTCTCTGAGTTCAGAGCCGGCAAGGCTTGAAAGGTTCGTTGCCTAACCGTAGCGACGGTGTTGGCATTCCCCATAGCTTTCACAAGCTCCAAGAGCTGGGCCATGGTGACGTTAGTGCCAGCCATCTTGAAAGAAAAACTGGTCAAAGAGAAGTCGTAAGAAAGACGCTGTGAGAAAGACGTCGAAAGAAAGACTTAAAGAAAGGCGCCACCTGACTTTGTGGCCGCCAATAGTGGGTTGAATTGACTTGGGCAGAGGGCGAGATGCTTGCTCCGCTATCGGTCTCCTGATAAGGCAGGACAGAGTTCTCGACTGCTGCCGGAAAACAGTAATTTCCCAGCCAAAAGGTCGCAAAAATGGCAGAACCAAGGAAACTTGGCCAGGAGAAGGTTGGCGCCGTAAACCACACTCTTATCGGTGAGGGGTGGTCGGTCGCTTCAACTCTTCGTCAAGATGAGGGTCAGGGTTAAAACCAGGCTTCCGTTGATTGGGAAGTTGGTTAACTCTCTCAACGCCTCCAAAATCGCCGTCGAAAGGTCCAATTGCGTGATATTGGCCTGACAAGGGTCGAAAAGTCGTAAGGTCCGGTGTGGTATTCGGCCTTGCGAGGTCGGGTTGTCGACGAGGGCGTCGACTTCGGTTTGCTTAGTGATTTAAGCGTCAAAAGAGCTCATAACCTGTTGGGCTTGTGACCTAGGAAAGTCACTGGCTGCGAAAATGAGGCCAAAATTGGCCAAAAAAAAAAATAGTAAACAAATTGGTATTACAGTAGTTGGTTGTTGGTTAAAAAGTAAACAGTAAGAAAATCCAGCCCCAAGAGCAAACCGGTGTGGGTCTGGGAAAACCTGGGCCCTTTGGTGCCCCACACTTTGCCTTTGTCGGATTGGAATTTCCGAACTTGCTTAACCAGAACTTTATGTTTCACCAGGCCACTGCCCTCTTCTACAGGCTGAATGAAATCTCTATTCTCCTCCGGTCTCAGGATGTCCCCCTTACCCGTCTCTTGATATCATCCTCTAAGCTCTCCAATCCATGCTCATTCGTTATTTCACTAGTAAGAGGCTCGGAAAGCTCAAAGTCTATAGCAACGATCCTCTGATGAACACGTAGAAAGTTGTGGAGCCTTGGATCGCCATGAAGAACCCCGTTTTCCGTAAGCAGGTCGTACATGTCCCGGAGTTCCTCAAGAAGGAGAGGATTATTTAGTTCTTTAATTGGCAGATTGTGTAGCGATACTTCTTGGACGTTTCCGAGGAGGATGCCAGGACGCTTGTAGAAGGTTATTAAAATGGAAGGCAAGCTCATTGGGTGTTAGTATATGTACTTAGTTTCGTATGTGGAAGTGGCCTCTTCGGAAGTACCGTAACTTTGAAACAAATAGATTAAATCCCCTTGTTTCCTTCCTATGTAGTTAGTAAGTCACACCCTAGGATTCATTACTTGGCGGAGCTGTACAATCCGTCGACACATGAATTCAGCGTTGCCCCAGAGTATGATACAGGGGACGCCGATGACACCAGTTCAGAGCGTTGAGATGGGAGAACTACCTGATGCTGGTGCCCGCTTAAGCGTGGTTGATACTGGCGCAAGCTTGCCGGTCCAATTTTGGGCATTGGGCTGATACAGTAAACCGTAAAAACGAAACTAAGAAACATGTTCTAGCTACTCCACTCGGCGACAGCGTGCCTAGATGCTCTGCACCAAGTAGTCGCTGACGAGCATGGCCAACCGAGCGTCGACATACAGGAACAAGGGCCGGTGGGAGGAGGCCGAGAAGCTGGATTCCATACCTCAGCAACAGCGGGAGCTAAATGGCGTTATTTACTTGGCAAACCTTGTACCACGATCGCCGCAGGGAAATCGGCCAGTAATTTGAGGCTTAACTCGGAGTGTAACTGAGTTTTGGCCGCCAAAACTGGCTCTGCTAGACAAGGTGTACCCTGAACAGATTCCGACCTGCAGGAGCCTATATCAACCTCGGGGTCATTTTTTGACTGTCTTGGCTCTCCGGCAGCATCCTATGATAGTTCCTCGCCTACTAAAATAGGGTTACGAAAAGTACAAGATATCCTTGTTAGAAGTTAGATTCTTGCCGACGCTCAGTTACGGGCACGATTCTACTAGAAACCCTGTGCTCGTTATTAGCGAACATGGACCGACCGAAGGATGAGAACAAGACGCCCAACCACGAGGATTTGGTATGCAGTTCTCAGGAGAGCATGAATACACCGCTGCAAACACGAGCCGCCCCCCTGAAATTAACTAAAAGACCAGCGTTTCCACAATTTCCGTCCATTCAGCAGGTGTTGTCGACAATTGAAGAAGGAGGCGAAGAAAAGAATGGCAATCCCGTGGAAGTAAGCAAATGACTAAGTCTCGCCAGTGTAGGTGCCTACGACCCTCTTAGTAATATTTTACCAGATCGTGACCTAACTATTTAAGCCTACCCTATTATACAGTACACATACTACTATCATCACTATTCTTCCTCGGAGGGATGTATTTCAAGCTAACGTCGAGGCGTAAAGGATAGCTTGAAAAAAACATGGGGCGGTGATGTTTTGGCGAATAGTAAGGTACATAGGTGGCGGTAAAGTAGATATCAGTGGAAAAGACACTCCATATTCTTTCATCGAGTTTTTTTACGTTGCCTGAACTTATTCAGCCGCCCCACATGCAGGCAGTTTCCCGCGTGCTTGGTCGAAGAGACCTGTTCAGAGGACATGTCGGCAAGTCTACCCATAACGCCGGTAACGAGTTTTACCAAGATTACGGGTGGTGACCGACAGTGTGACGCAAGCCTTAGTATAGAGAGTCGGCTTATAAATAAAAAAACTAATAACTATTGTTAACCTGCTAAGCAGATGCGGGCCGCAACCTATAGTTTAGACCGTTAGCAAATTCGCATGAAAATTCTGGTTAGGAAAGATTAAATACCTAACTTGAAGGAGTCCGTGAGAACCTAATGCAGTAGTAGTCGCTAAAAGTGCGAACCGGCAATAACAGTCTCTCCGATGAGGCGGTAGTGGCGGTGTAGTCATGTTGTCCAAGTCTAGGAACCTGCTAGCGGAACTAGATAGGACAGGTGTGACGAACCCCTATCCAGAACCTCTGAAAGTGATACTGTGACGAACCCCTATCCAGAACCTCTGAAAGGGACACTGGTTGAAGGCACTTCTGAACAATCCTGGTTCGGTACAGCTAAACAGTGTACAACAATGGCTTGTCTCGATCACAACAGTCTAGATACCAACGATTGTGACTTGTATTGCATACTACGGAACTGTCTATCTACACCGGCCAGTTCCTCCGTATATATAGACCTTAGGACCGTGGACCGTTGACTTACAGACGGTCCTCGGTCCACCTCTGATTGGCCGATACTGGACCGTGGACCGTGAGCCCCGCCGTGGTCCCCGGTCCCCATCTTATTGGTCCGTTCCGTCTTCCTGGACCGTGAGCCCCGCTCAATCGCTCGGTCCAACCCTGATTGGTTCCTCGTGGCCCCACTGTCTCCCAAAACCGTGACAGACACAGAGCATAACCGGTTTCTCGATTAAGCAAGGAACCAGCCCATTTCCCCACCTACCTAGCAAACTGGACCAACAAGTAACGGTGACAATTTCCCTGCCGAGATATTCCCGACATTTTACTATACAAGTTATAGCCAATCGGATACAAGAATCCCACTATCAAATTAGGGCCAAAGAGGTTCTTCCCAGGTGAAAAGTTATAAGGGTAGATGGGAACTCGCTGGGCCATGTGGCTGGCCTCCAGTGGGCTGGTGGTAATTGCTAGCTCCGTATGCGATAGCGCTTCGAATACACTTGGTGTAGACGAGATCTCAGGCTGTATGACCGAGATTAAGAAGTTCCTGGAACGGATTTAGCGCGGAGAACCGGATGCTTTAAAGGCCGCCAAGAACGGATCCTATGGGCTCTGAATTCCCTGGTGGAATGGCGCGGCCATAATCTCGATGTTGTGGAGGGACCTGGAAATTGGGTGGGGCCTGAAAGTACTTTTACACTCCTGGAAGACCTTGATAATGGAGGGGGTAGCCTATAAATTGCCCACGAGCCCTACAGAGTCAATGGAAGTAACAACGTCCAGCCTTAGCGCAATGACAGTCCACTAAGCATTCCACCCCCTATAACTCAGAATAATCCAGATTGGGCCGATGCGCACAACTGGCCCATACTTCTCATGGAACTTCTGAATGGTTAAGTGGTACTTCCCAGTTCTGGCGTGGAAAAGACGCTAGAGGTAAACGAGCCAATCGGTATCTGGCTTTGTCGGGAGAAACCGATTCTTGGGGGAAGATGAAGTTTCGCTTTCTGATGCTTGTGGCAGCTCCATCAGTAGCCGGGATAGTGTCACGGCTTGACACTCAGTGGGGCGCAGGCGCACCACGGACCAATCATTAGTACAGGGTCAAGGACCAATCAGAGTAGGATCATTGGGATCGAGGATCGAGCCAAAAGAGTCAACCCAAAATGGACAATATCGATGGGATCGATGCTCGAGTCTATCGATCTAGGACGGTGCTAGGCTTGGCACAGGGTCTATATATACGGAGGAATTGGCTGGTGTAGATAGACAGTTCCGCAGTATGCAATTCAAGCTTGTATTCACGGTATCTAGTGTTTACATTGAGACATCTTGTTGTGCACTGTTTAGCTGCACCGAACCACGATTATTCAGAAGTGCCCTCGACCAGTATCCCTTTCAGAGGTTCTGGATAGGGGTTCGTCACAGATAGGTTGAATGATGTACTTCATGCATGAAAGGCAGAGGCGTAGCGGTCTGTATACTAAAGGAAAAATAAAGAACTTTGACTTTTGAAGTGAAGAATAAGGAGAAGGTCTATAGTTCTGCAGTATTAGAAGCCATTTATAGCTTCGGTAGAGGCAGCGATGCCTTGTTGCCTAGGCCAAAACGTAGAAGCTGTTTCCGGCTCCAGCAAAAGCAGACCACCGCTGCCTACACAGACAAATACAAAAAGCCGTTTCTAGCTTTACCAGAAGCTGAAATTTCATGTTATTATCCTAGCGCTGCCAAGTAGTAAGCCTACTGAATAGGAAAAATTGTCTATCCTCCTCCAACTATCTATAGCGTTGAAGCTGCTTATATACATGAAGATGGAAGTTTGTGACGATCCACTTCTCGATAATGGATCGGCGCAGCTAAACAGTGCACAACAAGATGTGTCAATGTAAACACTCAGGATACTGTGAATACAAGCTGTGATCATTGCATCATCTGGTTCGCAGAAACCCATCACCGTCGCAACCGAGTTCGTTAAGGACAACGAAATCATGTCCCTCGTAGTAAAACTGCGCGAATAGAACCTCTGCTGTGGCTAGACTCCTTCGTTATTGACAGTATTGCCGATCCGCCGCAAAATATATGAATTATAAATAGCCACCGTCTGCTTTAGCAAATATCAGGTATTTCAAAGAAGCGAATTCCTCAGCTTGTCGGCCGTGCTCCCGCTCTTTGGGGATCAAACCGTCCCGTTGAATGTGTTGGCCGTCGCTTTTGTCTAAAAAGGCTGCGTCCTGGATAGATTGCGTAAACCACAACTCTTGTTCCCACTCAGCGTCTATAAGGTCAGCTATGAGCGAGTCAAGGAGGTTGACATGGCCAACAAGGGTGCGGAGGTTGTGGTTAGGGAGGGCAAGTTCGGACAATAGCGTCGCCCGAGCGACATGTGCTAGGATTCAGGATTGTGTCACCGACATCTTCTTTGTAGAAGTTTCTACATTAGAAACGATAAAAGGGAGTAGTGGCTAACATAAATTGCGAGTTTCGGGGGAAGTGGTGGCTTCCGGCACCGAGCGCGAGGCAGCGTAAGGAGGTCCTCTTCCGGATTCGGCTGCGCGGCGGTGGTGGCTTCTGGCGCTGAGCGAGCGGAATGTACGTTCCTGTAAGGTGTAAGCAATAAAATAAAGCGCTAAATCCAACTCCTCTTAAGAAAACAGAACCGAGATACCGCAAGTTTGTCACGTTACAAGGAATTTGAGCGCCAAAATCCGCGCCTCAGCAATGTGCCGAAGTGTATTTATACTACAAGACAATAAAAAAGCTTTAGATGCAAATAATTTGTGCAGCACGTAAAAATTTCAATCTGATTTGTCTATAACCAGTTGTAACGCTTTGATGAAAGCACCATTAAGCCCCGTTTTGCCGAATAATTAGATCTTCTTGCTTTCTTCTGCCGTTAGTCTCTTCGATGTCTAATGTGAGGCCGAACAACCTAGAGCGGAAGAGGTTAAGGGAAATATGCAGGGACCTGCTTACGCAACATATAAGTAAGATGCCATACTCTGCAGCAGTAAATCTAAGTGCTAATGCAACCATAGAGGAGCGCACTGGTATTTCTGTCAAACCTTCGGAGGTTCGGCTGCTGACATCAAGAGATGACGGGTACTCATGGAAGTACCTTACTGAGGTGGAACATTTATTTTCCAGAAACATAAGTAAACACTCCATCGGGGCTTACAGGGAGCTATGTGCGGGACTCGGAAAAAAGTTTGAGGCTGTTCCATCAGTTATATCCAGCTCTGAACTGTCTTCTCAACCTAGCCACATCTTTCCCCTAGAACCCATTGGCGAGGTCGAAGTCAGTTTCAGCTCGCGGATCACTCAGCTAGCTACAGAGATCGACAATCTCAGACAAAAGCTCTCTGAAGTATATGAACAGTTAATAACTGAGACAAGCCTTCGGGAAACAACGGAGAAAAAACTGAAAGCAGTTGCAGAAGAAAATCACTTCCTGCAAGAACAAGCTCGAGAATGCAAGAGGAAAGCAGACTATCTCGAGAACTGCGCCCTAATGCACGCCGAGGGGATTGAAAAGGTACTTCTATTACTAGAAGGGTTACGCACTCAGTCAAACTCTGTTGAAAGAGTTGTCAACTACTGTCCCCTTGTGGAGGGTCAGGTTTCTGTCTCTGATCAGAACGAGCGTCAATATGATAGCGGCATGGGTGAAACCGGGGTCTTCATCGAATATCAGGACGAACTTTAGCGTAGCCCCAGTAGTAAATAAACTTTGTTTCCTTTGTAGCGACTTGTGCGACAGTTTATCAGTTAACCACAGTGGCTTGTATGAAAACTTTGTAGCTCCATGTGACTGCTGGGGGCGTTATGGGCGTTGTGGCTTGAAGCCTTTGAGTGCTGTAAGCCACGATAAAGAATATATTGTAAAATCCACAAATAAGTGCTGTATTTTAACAAGATCTATGCCTATGTACTAATAAAATAGATAGATAAGAAAACACTTGTGTCCTATTTTGCCGGGTTGGGTGTAGTGACTAGGTAACAACAGCGAGTAACTTTTACAGGCAAAGAACGAAGAGCTACAGGCAAAGAAAGAAGAGCTACAGGCAAAGAACGAAGATCTACAGGAGAAAAGACTTCACCTCTCACCGTTTACTGGCCGTCGCCCTGTGCCATGTAGAACACGACTTCTATCCCCCAACAACCATGGTCTGAAACCACTTAGTACCTGCGTGGCTTTGATTCAACACAGCCCGTCCGCGAACATCCGGGATCCCTGGAGATAAAAAGTGTTCATTGCCAACCCCCCTTTCGCCCAAAGACCAAGCCGCCATTCCCCAGAAAAAAGCCCGGAAGTGCTTGCTTCCTGCCGGCATGATAGTTGTGGACTCCTCGGTTTCCGTTACTCATTTTGAAAAAGATAGAGGACAACGCCGATCCTAAAGGTGATACGTAAATCCAAGCTATTATATTGCGCAGTCAGCTGTCCAGGTCGAATCTGGTGCTACATCGGGAAGCTAGATCTTGCTCTCATTTCAAATTTGCCACCCTTACCCACTGGGAGTGGCAGTGTGACAAGGGCTAAGGTATAGTATCAGAGCTTGGAAGAGTGATTCAATTCAGCTAATGATCTTTAGTTGCATCAAGATCCTTGGTTTTGGCTGATCAGTCTGCCACTTTCCACGCGTATTTATCCTTCTTCTGGCTGATGGCCTTGAGCATCATGCCAAGGCTTGACTCTTCCATGGTCTTCACCTGTCTCGTGGAACTACCTATAACCAAGAGTCCGAGTTGGACACTACGGCACCGACTGCCGCGTCTGTTTCGAGAGGTGTTCATCTGGGAAGAAGAAGTTCACATCTAGATGCTGTAAGTGGCTGGTCTGATCGGGGATTCCGACAATAGCTGACAACGTTCAAGGTCATGTGATGAGTGAATATTGTTATGAACGTTGGATTAGGTGGGGAGCCGAACGGTGCCTAACATGCAGCACACGCACGACAGAATAACAGTTTTTATCATTATTGTCTCTTTCAGAGGGGAACGCTTGGATAGCAAATTGATCTAATTTCTGATTTATCTTTCCATATAATCCATATCAAACCTAGGTACCAAAGAATATCTGTCTACTACGAGACCGGCTGTACCGGGGTTGGCAAGCACTCCAATGTGCCAGTGTTAAAGATCGAAAGAGCTAGATTACTCTGGCGCCAACCTGATGACACCTTGGCTGCACGACGCTGTGTCATGACCCTAGCACAAGGACGAAAATAACGATTGGTTCTGAGGAAGAACCAATCAGGAACAGGGAAGAAGTAGCCAATCAAAGAGGACAGAACGTGCTCAATGTGGTCGGAACGAGGAAGCAGGGTGTTCAGGGTGCTCAGGAGACTGAGCATAGTGAGCACAATGGGAAGAGTTCTCGCGGGCTCCACTAACCCGGAAAGGGAAAGGGACGGATAGAGGAAAGAGGCGCACCATTCGCTATCTCATACTTCCCTCGCATGTTACTAAGGTAAAGAGAATTATTTATTTTACTTATAAGTTAAGAGACCATGGCAATATTTGGTCAAAAGTTAGTTGTAATTATGTAGATCATCCTCCAAATCCCAAGTAGGGCACTTATATCCCACCCACTTAACTGCATAGTAGACAGACCCAGTCTCGGCTTAGTAATAACCAATTATTTTCTCAATCTTACAATCCAGTTCTCCCTCGATAATTCCTGGCCGCTGTCGGCATTCTCGCCACATTCGAAGGTTTTAACTATCTTCAAAAACCCAAAGTAGACCTTCGTTATGCGGCCAGTCTCCGAGCTGCTGATTTAAATTCTCAACTCGTACGCCATGAAAAATAAACTCTGGCCCCCGCACCGTATACAAGACTTGCACTACAACAAGCCGCGAGGACCACTCTGTCCTAATGGGGGTCCCTAGGCACGCAGCTTTAGGATCCAGACACTGCATGCTGGAACGTTCAGTTTAATGTCGGTAAGATGGGGTGGAAGCTAGATCAGACACCGAGAGACGAAGCGAAAGAGTACCTTATGCTTTTGAATACATAGCTCAGCATCAAGTTCTGGATTTATCGCAAGCTTGCTATGCTTAACTGGCCTATTGTGTAAAATTCATAAGCGGATCTAACCGCTGTACCGACGGCCTGATAACGGTCGGCGTGGAAGCTAACCCCATCCGCCTCCCGTGTGTCATGCCATAGATTCCGGCGAACAGCAAAGGATACCAATTGCTCGAGGGCAAAACGGTTGTTTGACTGGACCACTAAGATGCTAAGGAACGTAACTGCGTCTTCGCTCCACGGTTGGATGCTCGGGTTGGATGCTCGTGCCCAATTGGAGTGCCTCGGATCGTGGTCAAGCGTTCAATTCAACACTTGACAGGTACTTGTTCATCTGATCCTTGATACTTTACCATAGCGAAAAATAGGCTCCCTTTTCATCCAAAAGCTGCTTATATGTCCCCTCTTCAAGGACTTGCCCACCACTTAATAACATTATAATTTTATCGGCATGTATGACTGAGGACAGGCGGTGCCCATAAACAGTTAAGATCCTGACAGCTTATCCAGGCATTTATAACACTCACGCAATGATGATGATTGTATTTCCTTGAAACGCCTAACTACTGGTAATTCTTAAGAACCACTTTAAATAACAAGTAGGTTCATAAAAATATATATGTGAACTTTTCAAGAACTACGAGTTTTGGGTTGATAGTTTATAGGCACTGCGTATTTTTATACGCCCTGTCCTCAGGAACCATGGCTATTCACCTTATAGTTCTCATTCACTGTATATCACCTGCCCACATTCCTACACACTTCTTATTCCACTTTGAATTTTCTCAAGCATCATCTTGCAATTTTATTCGATTCCTAAGCATAAATTATCAATTATGCACCGGCTCCCTCTGGAGACTATGTTGGCCATTGCCCGCCACCTATCCGTACGTGACCTCTCTGCATTCAGGTTGGATTTGTCGTCGTTGGACTGGGCCTGGCTTTATCGCCCTTGCAAAACATATTTCCGTACTCAACTCAACACATTGTCTTGTCTTAATGAATTCCGTCAATTCATCACAGAAAACTCCTCGTCCGCCGTCCATACAAAAGAGCTCACTATCTTGGAAGCCGTTCTTAAGAATTAACTGGGAGTTTCATCGCTTGAATGGGAGAGACCGGTATACTGTCCACCATCGTTTCGGACCAAATGCAAATACAGCATTTCATCACTTTGAGAGATTCGTCGAGTTAGAGCGCAGGAGCACTATGTACGACCGTTAGTCCGAGGTGCTTGGAATCATAGGGTCATTTCCCATGCTTCATTAATCTGATCGACGTTTTAGTATCACGATAGCGCTTCTGGAGGTTTATTTGCAGCGACACTTGGAGAGTGATCTCTTGCCTGAACCCGATAGAAATCCTTTCCAGAACACCGATGACGTCCATAATACGGATTTCGACGGATTTTCTAGTAGCAAAAATAAAGAAAACGCGGCGGTCGAAGGCACTTCCAGTACTCCCGAATAGTAAATCTGGGCCCTAACTTTGCTACCCGATTTCTCTGATATAGAAGATAATGAAACCACTTCTATTCGCACCGTTAACCAGCTCCTTGCCTACATAAATCTCTGGGCCAGCTGCGGCGCTCGTGCGACCTCACTTACAGAGGCAACGAATATGAATATCAAGAGCTTTTTGGTCAGCGGAAGAAGCGACCTCTTGCGCTTGTTTACATGTGTATAATAAATGGCTTCTAAATAACTTCGTTTATATATAGTTAAGGTCGCCAATTAAGAAGTTAAGGTCCGCTACGATATGGTTAACCGCGCTTGGTTAGGATCTCTCCCTCGATTTATTTCTCTGAAGGCCTTGGAGCTGCTCGTGAAGGAGCATTAGTATGCCCTTGGTGGTCGCTCCGTTAATAATAAACCTCCTAAAACACCGCTTTAGCCATGTGATCGGGACTGTTGTATGCCCGAGCAGTATGGGCTCCCTTGCCGCAATAAACTTTTTGAGAAGATTGAAGATGACGACAAACCTTTTAAACTATAGGATATTCACTATATTGTTATTGCTCCTGTAGCACCGGATCATGAAGTCGTCAGTGGTATGTGAGCCATGGCCATCACAAATAAGAAGACGGGGCTCTGATGGATCCTCAGGTTCAGTCTTTGGTATAAAGACCTCTTTAAGCCAACCAACGGTAAGGTCATTGCTGATCCAGCCATTCTCTGATACAGCCACATACCAGTCCTTCTTTAATTGGTCCTTAAACCATTGCGTTTGAAGGTCTTTGCCTTTGAAGATGACCCCGGGGGAGGACTCCCGTCTTGTGAGATACACTTAAGTATGGTGGTCCAGGTCCTTCTTCCGTTCTGTTTAACGTATACAGACTTCTTGTCCCGCTTCGAAGACCCAATAACCAAGCCGTTTTCTCCCTGGCCTTCCATTATACCCACCTCATCGTGGTTATACCTGTGCCTAGGCTTAATCCAGTCAACGGTGGAATAAAGGTCAAAGAACTTATTAATATTTTCCGGGGTAGCTTCGTTGGCTCTGGCATAGTCAATTTTCTTTCCAACCTTTGTTTTAATATCGGGATGACGGCCAATAAAGTGGGATACCCAGTGCTTGCCAAGGGGGTTGGGATCGCCTTGTTCAGCCAGTAAACTGGCCGCTAAAGCCTTCACATTGGCATAGGTAGGAGCGTAGCCAAAGCTTTCCTGACAAAGGACCCGTTGAACAATGAGGTCTTCTTGGCCGTGAGAAAGTCGCTGTTGGTTTTCATGGGCAAGGTTCCTTGGTAGGGTACCATCAATGCGGTGCTTCAGGGTGGAACGTGGAATCCCGTGCTTGTTGGACGCTTTTCGCTGACTTATACCAGCGGCAATGTCTTTCTGGGCATTTTTAACATCCTCCTCGGTATATTTGGCCATTGATGGGTACCTGGAGCAAAAAGAAGTAAAAGAAAAGCTTCATTTTTGGTCTTTGTGGGTGGAATATAAAGTGTGTGTTGATATCGGGAGGCTTTCGGAGGTCCAGGGTTGTGGAGGGTTTAATGTGGGTAAATGGCTTGGGTAGTTCAAACCTACCTGGGCCACATCCATATGTGGTCCACTTCCTTGTCATCCAACCTATACCTTTAGGTTTACCGTAGACATCGGGTAATGTTCTGGTTGTGTTCGGTGCTGACCTCGGCAATACACCAAGACAATAATGCTGAGTTCAGCTCGGCTTTGTCGATTCCTCCATTGAGGCTATGACGGCTATTACGCTCAGGAAGGCGCCTGCATTGGAAGTGGTGGAACGGTTGGATCAAGCTATGATAGAACACGAGGCAGAGAGGCAAGGAGACGTAGCTATGAAGGATGGTGATAAGAAGTAGGTCGGCGTACGGATATGATGATAAAGGGGTCACTGGCATGTCTTGGGCCAGGAGTTGTTAGGAAGTGTGTTCTATGAAGATTGTATATTGGCTTGTTCTCTACGTCTAATAATCATCACACATCAACCTTCCTGAGCAGACTAAACCCTCCTCCCCGTCCACCACCATCACGGTCCCAGAGGCAGCGCTCCGCTCTACTCCGGAGTCTCCCACTTCAGCCCAGGGGTAAGCGGTGCCTGATGGACCTGTGGAGTTTCCCCTCTGGATTTCCATTGCGCTACCCATCCCTCTGTTCGTTGCCTTGGCCCGGCATAGTACTCCTGCTTGCGCCGCTCTTACGACCCGCTAAATGCGGGGTTGGAGGGTTCCTAGGGGTGGGTCAAGCGAGCTGTGCCTCGGATCCAAATCATAGTACTCGGCAAGATCTTTCTCAGCATAGGGCGCTCTGCTGGTAGCATGGAGTGCCTTGAAGTCACGCACGTCTTTAATGAGTGTGGGAGTTGTTCCGTTGGACGATGGTGGCACTGCATCTTTGACGACACCGTTCCCGGGTCCATGTTCCGAGTGCAGTTTTCTCCACACTTCAGACGCAGCCTTTACCTTGTCCTAGCTTGACTTTAGTTGCAATATTGCTTGTCGTAAGTTTTCATTGATATCTACATTGTCATCTGGCAGCAAAAGAACTGTATTTATGCCGGAGGAAAGGGCAGACTTAAAGACGTCTCTTGGAAGAAGCGGCTTTACATGCGTAGAGAACGGTCTTAATCCTTGGAGCATGAACTCCCGCGCCTTATCTTCCACTGCTAAGGATTCAGCAGGGTTAGAGGTCTGTCGGTGCACTGTTTTTAGGCAACCATCCTCAAATGTCCTGAATAATATTTCGACATAATTGGATTTAGAGACTCGCTTATCGGTAGCCCCTTGCTCCTGGCCTGCTTCTTCATCTAGTTTACTCGTAGGTGATGGCGTTTGGATTTGTTCCACTAGCTGTGGTTGAGCCTGTCCGGTCTGCTTTTCCTGAACTGGGCTGTTAAGTTCTTTCAATATAGACGCTGTGAAATGAAACTGCCCAGTTCCAAAGAACGTAAGGTAGACCGACCTCCGTACGAAGAAGGAAGTGATATCCTCGCTTGATGGTTCTTGATGCATGTTTTGTATAAACAGTAGCGGCCTGTCCCGCTCGTACGAATTATTATTGGGAAGGCCGCATCTTCTCGCAGGTTTCTCAGTAGCATCGGGGGCTAAATTCGGTTTATTGACTTCTCCGGGAGATATGTGGCTCTTTAAATGCTGGATTGCGGAGGACTTAAACCCGAGGCGTTCGGCGAGGGTGGCGAAGTTGTATAGGACCGCCTTGTCTGCCGTCTCCAACTCGGCTTTCGCGAGCAAGGTCTTTCTATCATCTCGCCTTGCCTGGGGCAGCATTTTAAAGTTTCTCATTACATAAAGCCATAGCTGGCGTCGACCTAGGTCGAAGCGATGTTCCCTGGGAACTGCCAATTGGCGAAAGACACCTCCCGATACTTCGATAACATACTTATCACCTTCTTGGTCCACAAAACACCCTCGTAAGGCCGAATCGATAGTATCATCACGGTTTTGGCCTCCATCAACGCCCACGCCAGAGCATACCTCTGGGGGCTCTATTAGGTGTCTCATGCTGTCTGTACAGACTTGAAGAAAGCGTAGGTCATGGAGAAGGGTGGAAAGAGACGGCATTAGATGGTCGATAGAGAGCAGCGAGTTCCAGATTCGATCGCGCTCTTCGCAGCTGAAGGCGGTGAAAATGCTTCCTCGCTGTAACTGAGCTCGAATCTCCTCTGCGTCGATCTTGGAATATTTCGGACACCTTAGCTCTACCGCTTTGACGGTGCCGGAATCCAACTGGTATATCGTGTCTCCAGGAACGACCTGATGCCAGTCTGCCATTATACGCTGCAAGTAGATGACCACTAGCTTTGGGCATGTCAACATGAGAGAGGGAGAACTAAGGCTGCTGCTCTTACGTTATCGCATTTCATATTCACCATCTTGTGGACCGTGCTGAGTGTCCACCCGTCTCGTAAGCCTGGGACTTGGAGAAGCCCATCCAGCGCTTCCGCGATTGCGTCATGTTTTAGAAGCGCTCTGACGCACCTGCGTGAGTGCGGAGATGAGAGGCGCGGCAATAACCGCTTCCACCGCATGTCGTTTTTCAAGTAATACTGGCGGATTTCGCAATAGATCTCTACGTTGTCCGTTGACTCGCTCTTTCGTTTGCTCATCAGGTCGATACTAGCTGTGTTGCACACCTGGAATGCACGAGGGCGGGCTCACTTGTAGATCCTAACGGGGCCAGAACTGGCTGCAGGAAGAACTTCGGCGCCCATTGCTTTGATAATGTTGTATATAAAGCAATAACTAGCAACTCGCCGCCAGATTCGCCCGTCTAAGGGCCTACCGCGTACGATATGGACAAAACACACCAGCGCTTAACGCGGATATTCGTCGACGAAGAAAACGCAGGCCCCCCAGGCCCCAGCTACGGAAAGGCACTAAGTAGGATCGTACGCCCGACCCCGCCTCCCAACTCTCAAGCCGCAGGCAAGCTCCGCAAGAACGTACACTTCGCTACGGCTATCGCCTTAAAACATCCCGAAGTCGCTCAGGAGTTCCTCGAGGCTCGACCAGGCACCCCTTGGAAAGGCTACCAGGAAGTGTATACATGGCACGACCTTGGAGGCGACGTGCTGTTGGCGATCACAAAGTCGCCTGAAAAACGTGTGAATATTAGGCTGTTTCCCGCCAAGCACGCAGAGCAATCATTATATTGGTTTCGACACGTTCGACACAAAAGCTTCGTTGCCGCTAGAGAAGCCTTTACTACCGACGATTTCCTCTACGTCGTGCTGGAAGAAATGGACATAACCCTCTCGCATGTAATCGCGTGTTCCAAATACCCGGACCAGCAGGAGCTAGGAGCCATCCTTGGTCAAGTAGGGGTTCAAGAGTCCAACCTGCCTAAGCCCACACGCTAAACTACTCAAGATATTAGAAGGCGTAGTCCATCTCGAAGAAGAAGGATTCGAACATATGTCACTTAGCTGGGATACCATTCTCGTAAATCTAGCGGGTGAGGTGAAAATCGGTAAGGCTGCCGGCGCTGGTCGCGAAATCTTTTGCTGAGCATGTAGCGAACCAAGAATGCTGCCAACCGGCAACGCCCGAGAGTAACTCTCGGACCGTGGGCAGGGTCGGCCACATCACGAGAGGACTGATGAATAAGGATGACAAGCCCGTCGGGGTGCAAAGGTCGCAGTGGCTTTCCTGTCCCGAAGCGATTTCTTTCGTCGCGACAACCACATCCGCCAGATCTGCCAAGGAGCTTCTCGAGGTATGTATTTGCCAGCTAGCTTACCAGCACGTACTTAAGCTCACCCTGACTAGCATCCGTTTCTCGCTCAGTATGGGCGTAAAGATGGCGCGTGGCATAAGGGCTCACTGTTGGGTCTAGTATCCCTGGCTGTTACGGAAGCTGATCGACAATATCATTATAAACCGGAAGCCCGGTAACCGTCTTGGCAAAGGCGACAAGGTTGGTGGATCCAGAGTGTCATTTCTGGCTCTCGGCACAGGCGAACACAAATAGAATTTCCGTTCTCCGCACTTAAATTAAACATCTACCAACTTGTGGTACGCGTCTCGTTAATCCGTAATTATCTATTAGCTTTCATGAACCTCGATAATATAGGATTGTACGCTGTGATTTTAAGTAGTACTCTTTTTTCCCTCTTTATCACTACGTACCTTCTCCCTCTCTTCCGCAAGGTCACAAAGTCGCTCTCGATCTTCGCTGTAAGGTTCTTTGCCTATAGCTTCATCCTCAGTCGTCACGGATGGGTAGGCCCATGGACAGTCGGTGCCGCTGTCATCCAGGGCGCGTACATCACCGCAAACCTCCTCTGCGTCCTATTTCGGGTCTCCTCATTCCCAGAAGCCGCGCTTCGAGCGGGAAGATTGTCTTTGATTAACATGATGCCTCTCTTTCTAAGCCCCCATTTGGGTCTTCTTGCGGATCTTTTTGGGCTGTCGATCAGAGGATTCCGCAAAATTCATTACTCCTCAGGAGGAGTATCATTTGCCCTAATGCTCTTCCACGTAGTTGTGATGATGCTGTGGGGAAAGCTACAAGATGTCTACGTATCCATGGTATGATTTGGTACGCCCTGTACATGATCCGTCGCTAACCCGACTAGGGTGCACTGTCGCTCGCCATGCTTCTCCTGTTGTCTGTCCCCATCCTCCGCCAGACCTTTTACGAAATCTTTCTTCGAACCCACCAAGCTCTGGCTATCTTTACCGCTTCCTCTGTGTGGAGGCACCTCCGCTTTATTGATGGCTTCCCATGGCTGTATATTTACATTTACGGTGGCGTAGCTTGCTTTCTTAACCTGGTTTATGTAGGACTAACGGTGTACCGGAATAAAAGGAGAGGTAACCCTTTCCCTCGATTCCTCGTTAGGCAGCAAGACGGAGGTATTTGCGTGACCGTAGAGCTGTCGCGGCCAGTGCGAGTTGAAGCGGGCCAGTACATTAACCTGTGGGTATGGGCTCCGGCGGTCAATCCCTGGTCATGGATCCAGACCCATCCTTTTACGGTTATTTCGTGGTCACCGATCGAGCAAATTAGCCTGGAGCTTTTAATTGAGCCCCGCAGTGGACTCACATCCAAGTTAATTCAGACCGGTACTGTTGAGAGGCCGACTGACGATGCGTCTTTGTCGTATCCGGCTCTCTTCAGCGGGCCCCACGGTGTCAGCTTCCCGGTATGGGAGTTCAAGACCGTTATTATGTTCGCGACTGGGTTCGGAATTGCCGCATTGCTTCCATTCCTTGAAAAGTTAGTACATGGTCGCAAATTTTTCAAAGGTTGTGCACGCCGGATTCACCTTGTGTGGCATGTGCAGGACTTGGGTCGGTTTAAGAGGATCATCCATATTCTGAACCACCATTTGGAAGATGATGCAATTGGAAAAGGCTACGTATGCACCAGTTATCTTCTCCTTCCAGGTTAAGCTTACTCGTTAAATAGATTTTACGCATCTCCATATACAATGAAAGCGGAGCAAAAGAAAAGGAATTTGGTGACCACGGGCGTGCGGCTGTTCATGTCGGTGCGCCAGACTTGGGGGACATCCTGAGAGCGGAGGAGAATGGAGATTTCATTCAGCCTGTAGAAGAGGGCAGTGGCCTGGTGGAACATAAAGTTCTGGTTAAGCAAGTTCGGAAATTCCAATCCGACAAAGGCAAAGTCCTAGTATTAGGTAGGCTTACTCAGACCGCCTCAGTGCGCATGCTAACATTGATCAAAGTATCCGGAACAAGCCAACTGCGACACCAATTGCGACATATTGTCCGCAGCTATTTACATAAAGGAGTGGAGTTGAAGGAGTTAAATTACCAACCAGAGTAGACTGGGAATTTAGTGTCGTCTAATCCATTTAATGTAAAGAACAAGCCAATATACAATAGAATATACTTCCGAACTGAAAACAACTCCTGACCCATAAGACATGCCAGTGACCCCTTTATCAATATATCGATACGCCGACCTACTTATGATCACCATCCTTCATAGCTACGTCTCCCTGTCTCTGCCTCGTGTTCTCTCATAGCTTGATCCAACCGTTCCACCACTTCCAATATGGACTTGACGCAGCACTGTTTGAAGAAGCCAACCCTTAGCGATCCTGCAAAGAGAGTTTCCTATCCTTACTGTGTCGGGTCCAGCGACTTAGATCAATCTGAAACCTGTCACATGACTCTTTGTATGAGGTGGCTGTAGTTTTCGACTGCATTACCACAGTTTCACCAAGCGACTTCCATTGCGGGTCGGATACCGCCTAAAGCGATGTGAGGGCCTGGTCCACTAAGAGCAGAACGTTCTTGAGTGATTAAGGGTGTCGGGGGCGTTGACAATCTTCTGGAGAAAATCAATATACGATGCTCCGAGCCCGCCGCCCGTGTGGCCCCCGTCGGCCTGGGCGGTATTGGCAAGTCGCAGCTGGCCATTGAGTTCGCTCACCGGATCACTGAAAAGCAACCCGACATATGGGTATTCTGGGTCCACGCCGGCACACAGGCCTGCGTCTAGTCCTGGAGCCACCTTTTCCATATTGGCAAGACTTCAAGGGTTAACGTCTTGTTTAAGCTGATTGCTCTTCAGTATCTTGCGAATCCGTGTTTTTAGCTGCTTCTTCTGCCCGCTTTTGACCTCTTGTCTGCATTTTGTGTGTGTGTGTGTGTGTAGGAGACTGGAAGGCCCGGGAGATTTTTGCTTAGAAATTTTGGACGTGTGGTCAAACCAACATCTGTGAAACGCGAAGCAATTTCTGGCTAGAGAAGATGTTATCCAAGAATCTAACAGGTATAGCGCCAATATCAACAAGCTACTTCAGGAGCTTAATGTATATACGCTCTGCGCCAAATCATCGGGTCCGGGGTATGTGTGGGCTAATTTTCTCAAAGAGAAGTCTCGTTAGCTAGGGGCGAAATTGGCGCTAGTCTTCTTATGTAACGTAGATACACAAACTCAGCTGGCAATATGAATTTGTTCTTGTTCGCACGTAATGTACCGTAACAGAAACGTCAATAACCGCACCACAATCACAATAGCGCCAATTTTACGCTCCACCAAGCATGTTCTAATTTAGAGCATAATCAGTACAGTGCCTTTATCCTGGTGTATGTAAGGGCTTCCCAAAGCCAGTTGGGGAGACTAAGAAATATATATTAAAGAACCTGATGCAGTAGGGGTCATGCTAGAAGTACGAACCGGTAGTGGCAGTTTCTACGGGAGGACACACTTCATGTAGATAGTCAATCAGGAGAGGACCGATGGACCGGTGCATGGAGGCCACCAGAAATTGAGCGGAATGAGCTCCTGGGTTTTTCCATGCCCATGTGGCTTGCCACCTTAGTATCATGCTCGGATTCTATCACTTCTCGTCGTAAGGCTTCGGGAATCCAGAGGCGGTTCTTCCGGTACAAGAGGCCGTCTTCCAACGTGACGTACTTGTCTCTCGGGTCCTTTTTGAGTTGCTTCCGGTAATTATTATCTTTAAGTCCGAATGCTTTCACTATCTGCACAAACTGTGGTGTCCGTTGGGAAACAGATACTGTGGAATTCCTGGGTTATGACATTTCACCTCAGGGATCTCAATGTCTAAATCCAAAGTCAAGTCCATTCTTAAATGGAGAAACCGGAATCACACAAAGATACACAGGAGAAGAAAGATTGAACCTGGACCAGCGAAATGAGCACCGCGTTTAAGACCCTTCACTACCGCACCGATTCTTACGCACTTTAACCCGGCACAACAAGCATACGTAGAAGCGGATGCCTCTGATTTTGCTCTAGGAGCAGTGCGCTCACATAAGGGAGATGACGGGAAGTTACACCCTATCGCCTTTCACTCTCGAAAACTCTCCAGCGAAGATGAACTGTGAGATCCATGATAAGGAACTCCTTGCAATCGTAGACAGCTTCGACAGATGGCGGCAGTACCTAGAAGGAGCCAAACACGGAATTAAAGTCTTCTCTAATCACCAGAATCTTGCTAATTTTACCACACCAAAGGTTCTGAATCGACGTCAGGCCAGGTGGGCACAGCAACCCGCAACCTTTTTCTTCATCATCAATTGCTATAAAGCGCCGCTTCCGGTTACATATAAATGTAAGCCGTGATCTCCACCAAGCCAGCCAACGCCCATATCCTTGCTGCAGCTTACCCCTGCTTCTTGAACAGCCCGCCTGCATCGGTCTCCGCTGGTCGTTTTTGGGAGGAATGCAGGGAGTCGGTAGGGTAAGAATTCGTTTCCGTTAGTCCGACATCGGGTCCTCTGGATGGTGTGCTGGAGGGAACGCTGAACTCGGCTGCGGACGAAAGAGCTTGGTGCTCCAGATCTCTCTCGAGGGAAAGGATGAGCTCCCTTTGTGTGTCGGCTATCCGCTGCAGAGCCTCTTTGTGGGCCATCAGCTCATCATTTTCCCTTTCCAGCTCTACAATCCTGCCTTGGAATGACTGGGCGTCTCGGGCTATATCCCCAGCGTAGGTCTGCCATTGATTGGCATATGCACCGTATTCTTGAAGCGACGTGCAGAAAACCCTGAGTGGGATAGAGTAGCTGCCCGGTGGGGCTGTGACCTGGGTACTCGCCATGACGGAATGTTTGTTGGATGATCGCTGTTGGGCCTTGCACCCGGCCTCATTTTAATTTGTAGTCATTTATAGGGACTGTCGGACCCGTATTCTGGCGCCAAAAACGGCATCATCTATCATCAGTACACGGCATACTTATAGCTGCTTGTGACTCAGTAAAATGAACTATTTTTACCTGAACGCAATTGTTGGCGATGCTGGCGGCACGGGTACTTGTGGTGGATGGATGGATTTCAAAATTGAAGACCTTCTTGCATGCGGCTCTTGCATAGTATCATGAGGCAGATTGTTGATGCGCTGGTAGTCAAATACCATTTTACATAAAAAGCTCGCATCTTTAACAGTAATTATTTGATTATTAACCTTCGACATCCTGGGTTGTATCATACCCTGCCAACCTTATTGCTGCATGGTAATCTGGAAGCACAAACGCAGCCGCATAGCTCAGTGGCTTTGCTGGTGTTTTTACGGCTGTTTTGTAGCTCGGGACTTTAGAGAGCTTCGAGGTTTCGCCTATGCTGTTCGGACTGTCAGGTCCCGATTTGTGTAGGATAAGCGGCACGGCAGATGAGTGGTGGCCGCCGCCGAACACATAGGATGGAGTGCTAGCCACGGAATCCGCCGATGAGCCGCCGCGGAAGGTATAGCTTGCCCTGAGTCGGTCCCCTGGGAACACGCAGAGTTGGTCGACAACATGCTCCCCATAGCCCGGCGGTGTAATTGCGGCTATCTCTTCTGCTGTCATTTTACATGGTAGCCGCTGTTCTAGGTTTCCTTCCTCGTCTGGTGATGCGTCAGGCGAGATAAAAATCGTGACGGGGAGGGTCGAACAGAGTTCGGAAATATGTCCATCTAGATTCTTAAGCGCCATCGCCAGCTTCAGTTTGTGCCGAATCTTAATCCCCTTGGCGTCCACATCCTGGAGACATCTTTTCAACTCCCTCGGCAAATTCAGGGACGTATTTACGACCCAGCCCTCCCGACCTGTGCTGCTTATCCCGCTCTGCCAATGCTCATCTCTGCTTGTATTAACGGTCCAGCGGTCGATCTCCTTTTCCTTGTTATAATCCCTGACACGGTAACCTATTCGTGGTGGTAGGATGATTTCATGGACTTCCAGTAACTTAACTGTGATGTTGCCTAGTTCTATTCCTTTTAGTAATGGAATGACTCTTATTTCTAGGGCCACCGAGCTCCCGAAGGCAATTGCCGTCCGTGGCCCTGTGATCGAGTAGTCGATCTTATTGAGCCAGACATTCTCAACGTTTATTGTATGTGAGAAGCTAAGGGCCGGGGCGTCGAACGTCCGTATAATGCGTAGGTGCTTGTAGGTGTGTAAGTCGCATGCCAACTTCCGCCGCGCTACCGTCGCCTTTAGCCGGTACGTAATGTTCGCTTTGCATGTTCCTTCGACGCTTTCTGTTATATCACCCCCTAGCATTGCTTGGAACGGCCATTCGTAGTTCCCTGGTTGGAGTGTGAAGCCCTTCGTAACGTATGCTTGGCTATCCGGCGTGCTGTCAATCCCAACAAATGGGGGCCACAGATGTTCGTAAAATTGAATGGTTTTGCCGATCGTACCGCCCAATGTGCCTAAAGACGCTGCTTTCGCGTACGTCCAGCTAGCTAACAGAGTTAGTATATCCCTCGGCATTGTTCTAAGATGTTTATGCCATACTTATAGTGAAGCGTTCCTGCCAGCTTCAGGCGGATGTTGTCGACCTCGAGCGGTAGTGGGAGACAGAGGACGACGGTACCCCTTAAAAGCTGGCCTGACGCCTCGTATTCGTGACCTCGAAAAACAACAGCATCGTTCTCGAGCCTACAGCTTAGGTCAGGCTCCATCCCACCAGGAACGCATGCAGCGCTATTCTTACCGTATCTGGAAGAGTGTGTAGACATCTTTTCCAGTCAGAGCGAGGGGCATTTTCTAAATCGGAATGATTGGTGAAAGAAAGATTGCCTCGTAACAGACAGTGATAAATTCGGCACCCAGTAGCAGCTTGCCATACCATATGAGCATGGCAATGTTTTGGATCTCCATTCGTATACGGTAGATGCTAGCGGTGGTGTTTATCGGCTTTTAATGATAGGTGGCCTTACAGAACTGTTGGTTAGAAGCCGATATGTGCAAAGTGCGGAGCCATAGTAGAGTGTAATAGGCGCCTAAGGTAGTGTATGTGATCCGTTTACAGTTGCGCTGCCTGGGTTGGAGAAAAGCTTTTGGTCTAGATACGGAGATATAGACGCTCTGCGCCAAAAACTGATGTATTCCGACCCAGGGAATTACGCTAAGGCTGTCACATGCGTGTATATACAACAGAAGTGGCTTAGCGGTATGTGACGATCCCCTGTCCAGAACCTTTGAAAGGGATGCCGGTTAAAGGCGAACTTCTAGATAATGGATCGGTGCAGCTAAACAGTGCACAATAAGACATCTCAATGTAAACACTTAGGATACGGTGAATACAAGCTGTGATTGCATACTGCGGAACTATCTACAAGCTATCTAGTTCCTCCGTATATATAGACCTTTTCCTAGTCTGCTCACCCTGCTCAGTTCCCTGAGTGTCACGGAAAAAATAGATAATCGAGGCAAGCTACGATAAGTCTGACCAATTTGATTAAATAGTGTTGAGATATGTCGTCGACAGGCTAGTTGTATGCCTTCCGGGTAGGTCGGAAGCAATTACTTGAAGACTCTGGGGTTCTTGGACTGCGAGGTACGACGGTGCGAAATGGCACCGAAGGAAGGCAAGTATAGGGAACTATGCCCTGTAAATAGAATGGTAGACACTGAACTGCAGGGAACTATACCCTGGAAGACAGTGTGGTATACCAGTATATTGACTTTGACTGTTTGACTTGAACTTGAACGTAAGAAAGAAAAGACCATTGCAAATACACTGCGAGGGGAGCCTTTTATCCAAGACCTCCTTTTTCTTCTTATCGATCCCTACAACTTCCATCGGTTCAGTTGACCACAGTGGCTTGTATGAGAACTTTGGAGATAGCAGCCTCAATGTGTGCTGCCAAACCAGGCGCTTCGACGACGAGGTGAGTTGTAATGGTTGTAAACAGCAGGGCTGCGTTGCTCCGGTCTCGCTCGCCTCTCTTGAAGAAGAAGCTGGCACTGAGAAGTCCTTGGTCGGCAAAAGATTGTGCAACCGTTCGTGATATGGTGGACTTCCCGGTCCCAGTCATGGGAAACAGACAGAACTCAGAAAGCGATGCATCCATTCTGCGCCATCTGTCGATACATCTTGATCCGGATATAGCCCGAGGCTTGGAAGAAAATTAAGCGCCAGGAACGGTTGCATTAGCACCTGCAGATAGAAGATGCCGTTTTTGACGCCAGAATGGGTCTGACAGGCCCTGGACATGACTACAAATTAAAACGAGCTTGGGTGCAAGGCCCAACAGCGGTCATCCAACAAGCATTCCAGCATGGCGAGTAACCAGGTCACTACCCAACCGGGCAGCTACTCTATCCCGCTCGGGGTTTTCTGCACGTTGCTTCAAGAACACGGTAAATATGTCAATCAATGGCAGAACTACGCGGGGGATAGAGCCCGAGACGCCGAGTCACTTCAAGGCAGGATCGCTAAGCTGGAAAGAGAAAATGATGAGCTGAGGGTCCACAAAGAAGCTTTGCACCGGATAGCCGACACACAAAGGGAGCTCATTCATTCCCTCGAGAGAGATCTGCACCAAGCTATTTCATCCGCAGCCGAGTTTAGCGTCCCCTCCAGCACACCATCCAGAGACTTCGAACTAACCGAGACAAATTCTTACCCTGCCGACCCCCTGTTAGCATTGGTTGAGCATTCCACTCCAGCGGAGACCGATGTAGGCGGGCTGTTGAAGAAACAGGGATAGGTCCCAGCAAGGATGTGGGCGTTGGCTTGCTTGGTGGAGATGGTGGCTTAGATGCAGCCAAAACCGGCGCTGCGTGCCTTATAACAATGTGCATTTATCTAAGGGGACATATGCCCACAGATACTTATCATCTGTAATCACTCAGGTTGACCAATAGAAGCATGGACCAGGGCACCAACCGCAGACACGCTGTAATAAATTCACCCCCTCTTCCAACGCCGATCGATTACGAAATTCGCAGCCTTGGGGGCACGACAACGGCGTTCGACACCATGTCCAACGAAGTACAGGTCGCAAAGAAGCCCGTCTTGATGCAGGACAGGATCGTCGAACTCTCACGCGAGGTTGGTCGGTTGCGACAGGAGATTAAATATTACAAGACCTTAGTGAATGAAGTGCTGCACCCGCTCATAGCCGTGGTTAGCTTCCACACAAACCAGTTGGACTCCGCTGTTCGGGAATTCAATGAAAAGATTGAGCGTGCCAACCTTCGATGGCAGGCCGAAAAAGTAGAGTAACTGAGAGCTGACACTCGAGGTGGGGACCATGATACGGAAGAGCGTATATAGATACTCCATAATGCCTAGAAATGTAGCAGAACGAGGATCACGGCTCTATCTTGTTGGTTCTGTGCAGCTCCAATTTTTTTGTTGCCCTCGTGTAACGGCATCTCCTGCACTTCATCACACCCAGGATTCACCTCCAGGGCCGTCATGTGTGGTTCCCTCGTTTCTGTTGTATTGATGCTGTTTCATTGCACACAGCCAAGCACTTGACAATGCGACGGCATGTATAAGAATCGGTGCGTCCCGTCTCGTTTCCAATCCTTTTTTCTCTCTCTTTCACCATCACTCATCACCACTACTTCTCATTTCTACTCAGCACCACACTTTCAGACGTGCCCATCTCTCGTTCCCGCCGTACTCTTTCCATCATCGCCATCATCGTCATCGTGCGCGTCTCTAATGCCTGCCAAAAGGAAGATTAAGTCTCAATCGCCCAAAGCTAAACATCGCTAGGTCATACGCGATCCCACTCCCGAAGAGGAGTTCAAAGTCCGCGGCATTGTTGGCGAGAGGGTCAAGAGCGGGAAGCTCTACTACTTAATAGAACTGGGAGAATAGCCCCACGGGGCACAGTTACAAGCGAACATGGGTTCTTGATGATTCCTGTGTTATTTTGCTTCGCTGTCAAGTCAAGCTGTTCATCTCATTCTTTAGGCACGTGCTAACCACCATGTTTGTTTCCACTCTTAGGAGCCATCTATGCACGCAAAGGGTCTTCCTCGACATCCCGCTGTTAACGAATTGCGAGATGCTATTGGCTTTCACAATGGCAATTTTCTTGATGTCCCACAGAGCGACCATTCAGCAGAAGGTCCCGCACTGTCCTCCACCGAGCTCCCTGTCATCGGGGGTCCTCACCACAATCTCAAAATGGAGCGTGAGAACTTTCTCACAGCTGTTGCGCCACCAGATCTTGCGGCCTCGGCAGTTCTCTCGCGAGGTATCGACGAGGGGCCAACCATATTTAATCCGCTGTTTTCGGATCACGATGTAGAATCTCTAGGGTAACCCTATCGAGGTTTAGCAGTTTATGGTGACCCTACACATGGCGGCCAATACTCGGTCACTTTATTCTGATGTCATCGCCCAAAACTTGCCAGCTATGACCCAATTTTGTAATATTTTCTGCGACTCGGCTTCACCAATTCCGGTTGACACTCTGACGGCCAGCATCGATAGTTTCTTCAAGAGATTGAACGATATTGTTGACCTTCCAATATTTGATGACGACACATCAGCTCGATTCAGAGCGTTTAATTACACTGGCGAGCCCCTCTAAATCACTCTTAGCTTCGGGGTCTTCGTCGTCTTGCCACCGGACAAGCATCGTTGACACACTCGCATATCGACTGCAAAAGCGGGCTCGCCGGTGTCCGAGACGGGCTTCCTTGTAGGAAGTGGTCTGAAGGGGAATAACCGGTGGTTTTCGCTGACGATCTTATATAGAATTCCGAGCGAGCAAGGATTGAGGTCGTTGCGTGGAGTTTTCTTCCATGGCTCTTTGAAGAAGGTTGTTATGTTGGGAGTCCTGTTTAGAATTGTTTTCTGGTTGGTTAGAAGATAGTTAATCGCGTGTAGGATAACTTGCCAACACTCGTCGGTTGCGTCGGAGGTTCTGCTGAAGAGCAATTGCCAGTGTGCTATTGTTATTTTTACAATAGCGTGACGTAAAAGGGATTTAGTGAGGTCATGCATATGAAATGCTCCCCTCGCAGTGTATTTGAAATGGTCTTTTATCTCTCAAGTTCAAGTTCAAATCAAACAGTGAAAGTCAATATACTGGTTTACCACACTCTCTTCAAGATGTGACGAACCCCTATCCAGAACCTCTGAAAGGGATACCAGTTCAAGGCACTTGTGAACAATCCTGGTTCGGTACAGCTAAACAGTGTACAACAACTGGCTTGTTTCAATCACAATAGCTAAGATACTAACGATTGTGGCTTGTGATTGCATACTGCAGAACTGTCTATCTACACCAGCCAGTTCCTCCGTATATATAGACCTTAGGACCGTGGACCATTGACTTACAGACGGTCCTCGGTCCACCTCTGATTGGCCGATACTGGACCGTGGACCGTGAGCCCCGCCGCGGTCCCCGGTCCCCATCTTATTGGTCCGTTCCATCCACCCCGCTCGATCGCTCGGTCCAGCCCTGATTGGTTCCTTGTGGCCCCACTGTCTTCCAAAACCGTGACACAAGGGCACAGTTCCCTGCAGTTCAGTATCTGCCATTCTATTTATAGGGCATAGTTCCCTACTTCTTTTTCTTTTGCAGGGCGTGGTTCCCTATACTTGCCTTCCTTCGGTGCCACCTCGCACGGTCGTACCTCGCAGTCCAAGGACCCCAGACATGAAATCCCAGTCTCTGGTAGCCAGAAACAGCTCTTTCATTTTGCCTGTGTTGGCAGCGATGGTTTGCCTTTTTGACCTAGGCAACATAGGGAATCGCTACCTCTATTGAAGCCATAAATAGCCTCTAATGGTAATACACAACAAGTCTGTAGTCCTCTGAACGAGCTGCCGAGTTTCCAGTCGAAGCCTGTAACTCAGCAATTTTCTCATTTTGGCGAATCACCACATCTTCCAGCTTCTTTGCAAGCTCATGAACTGGACTTTGAAGCGGGCTTCTAGTTGGGTAGCGATTTGCTGACTCAGAGCGGTCGGATCGATACCCAAGGGTGAGTTAGGAAGGGGGGGCGTTGTCCCCCATCTCTTCGTCCATTGTGGAAGACGAAGCCCTGGAACGTAGGGCGTTGGTTGACAAATACAGAGCCAAGTATTCCAATTCCAGGGCTTGGTGGCGTGTAAAAGGGAACACCGCGCACTGGCCAACCCGCTCAGCCATATCAGAGGCTCATGTCGTCAACCCTTCTCTTTCTCTTTTCCATTTCTTCTTCAAGTTCAGTGTACTCGTAGAGTGGCCTAGCAAGTTGCGATATACTACCTGGAGACCGTTACAATATCGAAGGCTGGAGAACTCAGTCAAACTCTGTTAGAGGTGGATCAACTATGTAAAAAATAGAAAAAAGGCATTACGAAAGACCGCCGCTTTTATGCTTTTAGACATTTGGTGTCATTTGCCGTCAAATTTCTATACTGTACTTTACGGGAAACTTGAAATGTAGAGTGCAGGTGTGATAGCACTTCACTTATTTGTCAGCGGACCTGACGCATGCACACGATCCCTGTACCCGTTTGAGGACGACAGGATGGGCGGAGTGGGGACATGCCAGAGGGTAAAGCGTGTGGATGGCCACTTGACAACGCGCATCTTCAATTGGCTCGGAGCGGCCTATTGACGGCGGGACCTCTTGCATGTCAAGACGCACCGGCGCCTACCGAACCGAGATTCAAGAGCTACCACTTTCTGGGAGGGTTCAAGGCGTGTTTTCATCCACAATTGCCCCTCACTGGCACCTTCGGCTGCACCCATCTCCGCTTCCTCGTCAACACCGATACCTCCTGCCTCGCCTGCGGCCACTGTTCTCGGTGAAAGACCTCAGTAAGCAGACCCCCCAGTTGGCTGAGAAGGATAAGCTCTCAGGGCCTGATAACTATCGACAGTGGATTCAGACTTTCACTATCCAACTGAGGGTTATACAGACTTCATCAATAAGCCTACCGAGGTCACCAACACCCTAACGGATGCACTTAAGTCCTACCTGGTCCTCACCATTCGGAACACTCTCCAGCAGGGTCCCCTTCAAACGATCGAAGCAGAGGACTCTCCGGCCACCATCTTCCTAGGCCTACAAGCACAGTATGCCTCAGCTCAGCCATTTATTCGGGATGAGCTTTACAAGTCCTACCACTCACTTAAATTTGACGGCTCCCTCACGGTGGTGGAATTCAACGCCAAATTCAACACCCTCATTTCTCGTCTTAAGGGCTTGGATGTGCTGATCCAGGAGACTGACCAAGTCAACCACTATCTAAACACCTTGGAACATAGCTTTCCACAGTGGTGTGATCGCTGTAGAGCCCTGATTCGTCATCAAACGTACCTGGGCCCGGCCAGACTACTCAGTCTTTCCTTCTTGCAGAAACAAGAATATCATCACAACAGGAAGAGGGCTCTTTATGAGCACCTGAACTTCCTTATCATTCTTATCACTCCCTATCGCTCAGTGGCCCCCAGTTGGTTTGGATCCATGGTTCGGTTAAGCGGCTAGTAAAGAAAGCAAGGTTGGTGGCTTTGCCGGAAAATTTTACAATGGGTGGCATCCTCGCAGCTTTTAAAGGCGAAAAATGCACCCGGCAGACCTTGCAATTTTATTGCAGCAATGGAAAGCGAGCGCCGATATCAAAAATAGAAATCTACATCACCTAAGCTAACATCACCTAAGCTAACATCACCTAAGCCAATATTAAAAGTGGAGGAATATATAAAAATGGTGGGATGATAGAATTCCTTCCGTGTTAAGTTGGGGGCTCTCCTTTTTTTGTTTGAATAAGCTCTTTTTTCTACTAGGTTTTGTTTTTCGGAGATAAGAAGTGTTTCCATTCCCCATAGATAAATACATGAGCTGAAGAGCAGATTCAAGGATCTTAAGAAGGCCACTATAGATTATTAAAATGAATTGAAACTATATTTTTCTAAGTCCTAAACGCCGCTAGTCAAGTTTAGCTCCTAAATAATTGGCTCTCGACTCTCCCTGTAAACTACGCCTGTCAAAGCCCAGGCCCGACTGTGTACATAGGAGAGGACTCAAAGTTCTAAATTACATTTGACTTGAACGCCGCCAATGAGCCATCTCTGACAATGAAAACCAATATTCCCGACATCTTCCTCTTGTGTTCACGGTGTAATTTCCAGCCAAATGTTGATACCTGAACCACAAAGGGAATGACGATGTCACCAGAGCTCGCAGTTCTGTGTCGTTGGCACCTGAGCCAGTACACTCCCACCAGCAGAAAGAAGAGCTACTTCTGAGCGGCATGAGGTTAATTTCAACGCGACTGTAGGTGTGATCCAGGCGCCGGAATTGGCCCCAGAGCAGCCAGAATTAGCTCATCGGAAATTGTATATTTAGGCCAGATTGCGCCCTCCCCAATTCCGTACGTCAAGAACATGAATACCTGTAAGCATACGCGCTGGCTGCGCCTGTCGCGGAAGGACAAGCGTTTTGTCCTGGAGACTTCTGACCGGGCCCAGAGGCTACTCGACAATCTACCAAGGCCGGAGGAACAATCCCCAAGTCTTATCACTCTGGTGGGTAATCATGCAAAGCTCCAGGCCCTGAGAGAGCTAGGTATAAGCAGTATCGGGGCTAGTAAGAGAGGCCATGGAGAGATCCATTTGTCTCTGCTGCCGTCCAGCGAACATACGGACAATCCGATTCTGATCGCCGACGGAAATGTCCCGCTGCAGAATAGACTCGGAAGGCCTTGGAAGCCTCAATTATGCCACGAACTCAGCGTCAGACCATTTCCTGATGATCTTACTTTTGAAAAACCAGTAAACATAGCTGATTATATCTATCACCGAGCACTTTTCCCATTCACAGATGTGATATGCTTCTTCGCTACCGACTTGGGAGGGATCAAACGAGTTGTCCAACATTTAGCCAGGTGGATGGATAAAGGGCAGCCTTCCTCCTTGGACATCCATCCGTGGCTAATCATTGTCGTCGATGACGGCGTGGAGCAGGACGTGCTGGCCATGTTCTGGGAGCTTATACGTACGGAGATGAGCATGGACATTACGGATCGCTTTGCAGGCGTTCGCATTGTTAGCCTCATCGGCACCCTATCGAGGTGCAAAGGCCGACGTCGGTCTCGCAGGGACCCGTGGGGCAGGTTAAGCCACGAAATAGTTAACATATCTCACCTGGCAAGGCAGGCCCGACAAAGGGCAAATTGTTTGTTTTCTGCACGCCACCTCGCGGGCTTCCTCCAGCATTCTACGGTTCGTACCACGGAGGCGCCTCGGGAACCATTCGACTTCGTTCTCACGTCACGGTTGGGAAACCCGATCGCACCAGATCTAGAAATACACCTTTCGCGATTTTTAGAGCATTTCCGGTCGTCTGATTCTCTCAAAAGATTCGCGATACCTGTGATCGCGTCATCATTCATCCTAGACCATTATCCACCCGGAATGCATCGTAGGTAGACGCCTAGCACATACCAGTCTGAGCCAGCTAATTCTTCGCAGGTTTTCACCCTCGTACTATCTTCGGTGCCCTATATAAACGAATATGCCATTCAATAGCTAAAAGCTCGATCCTGGCCCACCAAGGATCAAGGCACATGATTCTACCATCGGCCTTTGCCAGTCTGGTCGAGGAGGAGATGAATCAGCAATTTGCACAATATACATCACACGGCTCCTCGGAGGCTCTCCACCGCCAGCGGATGAATGGCTTTCGGCGCGAGTGGGCAGGCTTACACTCGGACGACACGTGCTTTTGTTGCATTCGCCGGCGGCCGCAGTTCAGCCTCCCCTGCGGCCATTCTCTGTGCGAGAACTGTGTGAGAGTCTTTGGGTGCCTAAGTCCTACAGACCCCTGGTTATTTCACATCGACGCTTGCTTCCTTTGTCAGGCGGAGTCGGGTGTCCGGATTAGGGTGAAGCCAGATACGGCGAGTGTCCGAGTGCTTAGTGTCGACGGCGGGGGGACAAGAGGGCGTGTCCCCTTAGAATTCATCCAAGTGCTGCAAAACTGTATCGGGCTGCCTTATCCGGTACAACAGCATTTTGATGTAATTTATGGAACAAGTTCTGGTAAGTCCACATCCGGCCGCGCGGCCCAGAGCTGATTCTTGCAGGCGCCATTATTGTATTTGCGCTCTATGCCAACGGTTGGCCTGTCGATGACTGCATAGCCTGCTTCGAGAGTCTAGCGCGTTTTGCTTTCAAGCCGCGTCCGTCGTGTCGGATTCCTATCTTGTCTATGGCCTACCAGTTTCTTATGTCGCTCCTCGTTGACAGCCGGTACCCTGCCCAGAACCTCGAGTTAGCCTTGCAAAGCGTTTTCGGATCGACCAGAAGCATTATGGATTGCTCGAAAGCGAGCGAGATGGGTGCGATGATCGGCATGCCAGTCACGACGATTGACGCCAGCGCATGCGTCTTTACCAACTACAACGGGATCGGGAAGCGTGGGGAAAGCGGTGAGTTCATGAAGCAGAGCATTTATGGGATGCTGACGGATGCAGATTATCACGTCCTCAAGCCCGAGGGAGGAATTCGTCGCATTCCGCTATGGGAAATGTAAGGTGTCCCCATCATCGGAGGGTAGTAGGGTGCTAACTAGATCTAGTATACGCTGTGGCACGGCAGCGCCATAGTAAGTGTGCTCGTAGAAAATCCACCCTGCCTTGTACTTATACCGTCATAGTTACTTTAAGCCGCGCCACATTGATGGCCCAGGCACCTTTCAAGACGGCGGTCTCCTGTACAATAACCCCGCATCTATAGCCCTCCTGGAAGTTGCCGCCCTGTTCCCAGACACGCCAGACCCAAGCCTGGTGGTGTCACTTGGGACAGGCTCTGCCCGCGGCGGCCGCCCGGACATCTCGAGGTATCGACATTTATGGAGGGACTCTTTCCCTCTACGACTCTTCCGAGCGTTTTGGCAACACGGGAGCTCGAGACGTGCTTGGAAACAATTACTCAGCTGCCAGAAATTAGGTGGAAGGGGCGAGTTCTTCCGCTTCGATATTGAATTTGAGGGCCAGGAACCTCCACTAGATAACGTGGTCGACTTGACGGAAATGAGTGAAACCGCTCGCAAAACGATGCTGGATTCGCCTGCTCTAGACAAACTTGTCTACCGCATTAGGGCGGAACTGTTTCTCTTCGAGCTCGATCCCGGCCGCCCATTCCAGTTCGTAAACGGGACGTATCAGTGCGCCGGTAGGATCCTATGTCGGCTACGGGTAAGGACCCCTGAATTTGACGCCCTCGTTTCACAGCTTGACCAAGCGTCAGCCTCTTTCCTAGTGGACGACCGGATTCTACCCGGGGGCTTCCAAGACCGGTCTGCTAAGGGGGACGATGGAAACTTTGTTAAAGAGGTCAATTTCCATACGACTAGTCGGACGGAGCCGTTCAAAATATCGCTTAGAGAGGGGGACGCCACTTCCCCGATAAGCGGCTCGCCTTTCACCCTAGAGTCCCTTATTAACGCGCAGAGCTTGAATAGCCGGTTTGGGACGATAGACCACCGGAAGAGGAAGCTACTGGATCAAGGGGGTGGCGGGGTGGAATGGAAACGGGCTCGGAGATAGTAGGTTGCAGGACCCTCCCTTGCCATGTAGAGATATCGAGGTATCCAGTAGCCCTAGCGCAGCGGAGACAGTAATACAAGTTGTATCCAATTCTCATCATATCAAACGCGTGTAAAGTATCCGTCGAGGTGATCTCGACCCATTTGGCACATCGGAGGCAGCCGATCCGTAAGACTGTCGCTTTTAAGCCTATCTCGCCCATAGTTGCTGGTAGAAATGATATTCTAACTTTGTATATCCGGCTAAGGCTACTACCAAATTACCTTCTAAAAGTGGCAGATGGCCTTCAGTAAAATAAGACTAACAGGAAAACCGAGTACTATCCGTCTCCATAAATGGATAATCCTACTAATATACTATAAACTGGATCCCCGGCGGCCTCCACTAATAGCTGCTAAGGGATTACCTGTCACGGGTGGCACAGGTTGACAGGTCAATGGCAGTGGTAGACGTAGCTCAAAGAGCTACAAACAGATCTCGCGGCAGCGAGAAGCAGAGTCTTTGTAGTCGCATTGGCCCGTGCTGAGCACGTGCCAAGCTCGAGTCTAGTAAAGGCGATGACTTTAGGTAATGGTCATGGCGGTTGCACTATGATCGCCTCTCACGGAAGGTAAACACATTGAATCATACTTCTGTGTTCCTGAACTTTCTTACAGACCTGCCTAGATTGTTAGTTTTACAATAGCGGGCCGTAAGAGGGATTTAGTGTACCTGACCATTGCAGCTTCGTCCTTATGGCAGATATTTTGTCTGCAATGCCTGCTTCATTGCTCTCCATTTTGAAGTCCGCCATGGAGAGCAGGCAAACAACATCTGGGAATCCTTCGTGCCTAATCTCGCGGAGATCATTGCAACCAGCGGCATTGGAGCCCAATGAAGTGTCAGGCGATCCGACTGTCAACGGCCCCCTAACGTCCCGAGCACTATCCCCCCGCCAATGAAACCGGAACGGATGATTACTATTAGAAGCCATTCATGGCTTTGGTAGAGTCAGCAATTCCCTATACCTTGTTGCCTAGGCCAACAAATAGAAGATGTTTCTGGCTCCGGCAAAGGCAGACCTACACAGGTAAAATACAAAAAGCCGTTTCTAGCTTTACCAGAAGCAAAAATTTCATGTTATGATCCTAGCGCTGCCTTAGGCTAAATGATTTGCATATAGTAGGAAGGCTACTGAATAGGAAAAATTGTCTGTCCTCCTCCAACTATCTGTAGCGTTGAAGCGCTGCTTATTCCGCCTTTTGCCGTTTTTTTTGTCTAAGCTTCTACAAAGATGTCAGTGACACAATCCTGCATCCTAGCACAGATCGCTCGGGCGAAGCTATTATCCAATCTTAACCGCCCCAACTACAACCTCCGCATCCTTGTTGGCCATGTTAACCTCCTTGACTCACTCATAGCTGCCCTTATAAGCGCTGAGTGGGAACAAGAGTTGTGGTTCAGGCAATCTATCCGGGACGCAGCCTTTCTAGACCAAAGCGACGGTCAATACATTGATCCGGCCACTAAAGAGCGTAAGCACGGCCAGCAGTCTGATAAATTCGCGTCGTTAAAGTACCTAGTATTTGCTACAATAGACGGTTGTTATACTTCAGACATATTGCGGCAGATTGCTAGCACTACTAGTAGCTAAGTAATATTTTATACCTTTTTACCGTATCGTCTAAGAACGGGGGCAGAGTAGGTAGACGAAGCAAATTGTCGCGAATGAGAGGTATAGGCCACTTCTGTTATGTGACAACTTTAGCGTAACTTCTTGGGTCGGATTACATCGGCTTTTGGCGCAGAGCATCTTCAAGCACCTAAGGTAGGGTATGTGGCTCGTGCTTACAGTTGGGCTGCCTGGTTAGAGAAAGCTTTCCGTCTAGTACAGTATTCGCAGAAAATGTAGCAGTTGTGTGACGATGCGGGAGTATTGCTCTACTTACCGCCCTACTCACCCTAGTTGAGCCCGATCAAGGAGTTCTTTGGAGAGCTGAAGACGTATGATGAAATGACGCATTGTCCATGACCAAGACAGACCTGGGCTCTTGTTTGCTCAACTGCTTTTGAGGGAATTGGGAAACTCAAGATGCGGAAGGCTTCTAGACGGCCAGACCACCTCGCTCTGGGAGCTTGGGCACAGCCTTAGCTGCTTTGTGGAGTATCTTCCTGCTAGTCAATACAACACATTTATCACATCATATAATATGTCGGAGCTGCAGGTTTTCTTCGCCACTTGCTTCCATATCACACCTAAATAATTGGGCCATTGCACAGACGCAAGATCGCACTCCTCAAGCAAGGACGAGAATCCGGCAACATAGTCAACGGCAATAAGAGTAAGCGAGCTCACTACTGCGCAAAGACTTTCTTTGAGCCAACTCCGGAGGAATTGGAATCCTTTTGACTCTGTCAAGAAGCCATCTGTGGAGAAGATCCTCCCATTGTCGTCCACTTTGACCCCTCTTCACAAGCTTTCGGGACAGTCAGCCGCTCCGCCCGTCAGGCCGCTTTTCATGGCTTGGCCTAAAGGGAAGGTTCCTACCTGAGGTGTTGGCTCTGTTGCGTTAGTGGAGCGCACACCCAGCACAATTCTCGAACATCCCTTACGATGACAGCCTGCCCTCCAACCATTACCCTCAGTGGCCGAAAGGCATGAATAACTTTGATGCAAAAATACAGGTCCTTATTATTTTGGAGCCTGCTGTTATCCTGGAGTACTCATAGTTGCCAAAAGCCCACTGGACTAATTTGATCCTGGCTCATCAAAACTATGCATGAGCGAGGGCAGCTATCTGCAGGTGGCCTTCCCTGCCAGACATCGACATGATGACTACTGACAGCCACCGAACTAGTGTTTCGAAATCGTGCTCTTTTTTCGCCACCTTTACCATAATGTAAACATGTGACGGATGACTTCTCGGTTTGGGTTGGGGAGCTCGATCTTGAGGTCGACCCGTCCGGGGCGAACGAGAGCGCCATCACTGATCCGGGTAGTTGGTTGTCATGAAGATCGAAAAGAGGGGGGTGGTCTAGCCTCCCATTGGTGGAGTTCGACATTGACTTTGCGATTCACTCTTGGTCCGAATCCATGTCGTCATTAATGGACAAATGGAAGCTAGTTTGACATTTCCATACCTTGGCAACAGTGGGAACTAAATAGTGTTATTGACTTGGCAAACCTTACAGCACAGCACCATGGCTGCAGGGAAACCGGCTAATGGGTTGGTTCAGAGATTTACTGGGTTTTAGCCGCCAAAACGGGCTTTGCTAAACAAGGTGTACCCTGAGGTTACGAATTGCAGGAGCCTGTTTTAGTTCCGGCGGCAACCTGTGCTAGTTCCTGGCCTACTATACGGATTACGGAATATAGACAATGCTGTATCCTTTTCAGGAGTTGTTCTCTTGCCGACGCTTAGTCACCGGCACGATTCTCCAAAAACCTTTGGTTCGTTATTAGCGAACATGGATCGGCCGAAAGACGGGAACAAGACACTCTTTCACCGAGATTTGCCACGCAGTTCTCACCATAGCATGAATACCGCTGCAAACGCGGGCCGCTCCCCCAAAGTCAACTGAAAGAGCAGCATTTACACAATTCCCGTCCATTCAGCAGGTATTGTCGACAATTGAAGAAGGAGGCGAAGAAGAGACCGGCAATCCCGTAGAAGTAAGCAAATAACTAAGTCTTGCCAGTGTAGGTGACTCTCTTTTCCAAGGTTGCAACCTAGCCGTTAAAGCCTACCTTATTGTACATACAACTATTATTCCTCGATGGATATATTTCAGGCTAACATCTAGGGTGAAGAATAGCTTAAAAAAACATGGGGCGGTGGAAGTTTTGGCGAAGAGTAGGGCACCTAGGTGGCGTTAAATCGGCGCAGAAGACACTCCATGTTTTTTGAACGGGTAGATTGCTGGCACGAATGAGGGGCTTAAGTCAAAGGCTAATATCAGTGTACTCGTAAGATGAAGAAGAAACGGAGTGTGGGCCTGCAACTCCATCTTCTTGCTCCGCTCCTGGGCCGTGAATACCGGTGTTGAAGATCAGCAGCCCAGGTTACTGTTGAAATACAGCATCCAGTCCTCGTATTTGCTTTCTCCAATTCCTTCACTGCCGCAGTTCCCGCGGTTTCGGACTATCGGTTCCGGGTTCTTCATAATATACGCAGTTTCCTGGACTCCGGGCCATTGATGGTGCCCGCTGTGAGGACTCGGAGACACAAACCAAAACATACTGTAAAATCCACAAATAAGTGCTGTATTTCAACACTTAGTCAATTGGTTGCTTGTCTTGGAGCAAGTCACAGCTGGCTAGCTGCCTTCGAACCAGTGCTTATCATTCTATTTACTGGTCTACCGGCGACGTATTCTAACACAACGTGGTAGCTGTGGTTATAATGATTGCCTCGGGATCCGAATCCTTTCATGAGGATTCAAGCTCAAGTAGGCATTGTAAGACTCGTCTGTGAGGGGCTCGCCCGCTCTAAATAGGTAAAAGTCGATCATCAAACGCTCCACCGGAAGAGAAGACTGGAGGATTGCTTTACAGAGGTTCTCTGCTTCCGCAAGATTGCGCCGCAGGGTGTCGTTCTCGTCTGAGAGACGTGATTGAATCTCAGAGAGCTTTGTTACTTGCAGGTTACGCTGATTCGGGACGCGATATCCCTTTGGCAGAGCACATAACAGTGTATATCTGGCTAATCCCTGGCCGCGATAAAGTCTGCATAATTCCGCCCAGAATCGAAACCTTGGTCGCATGGTCTTCATTTCCCTTAAAATAGAAGGATCGATATCAAGCAATAAGGGATCCATCTGATTTACCTGCTCCATTTTCTCATAAAATAGTACACCATTATACCGCTTATGAAACTCGCTCACCACCGTGCCATTTTTAATCGATGACCAGATTACCGCGAGAGCCGTGTCTGAAGTCATTCTTATAGATCGGCTAGCCGCAACGGCGCCGCTCAACACCTCAAGAATAGTCTTACGGTCATTCGGAAGGATAGAGCGGGCGAGAACAGCTTTTGGCACGGGTTGCAAGCTAGAAACGGGCGGTACCGCATAGGGCGCAGCGGATGCCGGTCCGACCGGTGCCGAAACTACTAGCGTACTTTCTACTGTTGGTTCTCGGAGCGTCGGTGACCAAATTGCCTCGTTAAAGAAGAGCGAATCTTGCTCATTCTCTCGTCGTAACAAGCCTTCAAATTCCCTATCTCCAGGATCTAATATCATGGAGAGGAGCTCAACGAGTATTGTGGAACGGAAGCTTGGGATAACTGCATTAGCCTCTTGCTGGCTTAAATGGGCAGCGCCTTCAGTGAGGAGCCGTATTCCTAGCAACATGAACAGCCCTGAATCTTCCGGCCGAGTCTGTTTTGGGCCGGTCCAGCTGGGGAAATTGTTCCCGTTGGACGAAATACATTGGGGGACGATACTATTTGGCCTACTGTCAAACCAATGAACACAGTCTGGATATACCACCGCGAATAACCATTGCCCGTCATCTTTAATCGGCAAGACGGTGGTCTTTCCGCTCGTGTTGGCTATGAGTTGTCCGAAGTCTAACCCTAGCTCACGGGGTTCGGCGATCTCAATAGTAGAATATCTATCTCTCAGCAACTGTAAATAGGACTTGACAACAATCATATCAAGAAAATCTCCTCGGGCAACTCGCCATAATGACGGAGATATCTCGTCATGTTCACCCGGTTCTTGTCGCTGCGATATACGATCGGCGTACGCTGTCCACCTTTCGTCTACATGGATACCGTTACTCGGCGTATGAAAAGAATGCTGAGATGGAAAGACAAAGCTATCTGATGCCTCGATTGCGCTTATGCATTTTGGATACCTGGCCAGTATAATTTGCACTGCAGCTCGAAGCATACAAATAGAATGGGAAGAGAGTGGAGTAGACGCGAGCTCCCGGAATATAGCGAATTGATCCATGTTTAGTTAACGCTTATCACTCATGCCGCTTCCCTTATATAACATGACTCTAAGCTCCATATTTGGAGGAGTACGTCAATCCCTGGATGTTGGAAATTATGTGCTGCCTCTCGCTAACTTGGCTTCCGATGAGCGAGGCCAGCGTTGATACTGTACAGTACCAATTAGAAAGTTTGTTTTTTTCACTATACTAGAGTATTCCAAGACTCAGGCTTGTTTGTGTGTTACTGTTTGGGAACCTCGGTTTACTGTACATATTACCCATTACAAGTAACATCATTCTCCACTAGTCCTGAAAAATCAGGGAGCGGCAACTGACGCCGAGTTTGAAGCCAGAAAAGCTGGTTCCGTATTGGCTCTGAAAGAGGCTCTAGCTCGGTGTAAAATTCGTATTCGGGAAGACTAAGGTTCCAGTCCAGCAGGAGAAGTGCTTGCACCTCCATTTCCACGATCTTAGCAGGGCTCAAAATGCAGCCTACTTTGCCATCTCCACACATCTTGCTAGTTGGGTTATTATCGTGGGTGTATTTGTACGGAGCACCGTACAGTAACCGATCACAAACGGTTTCGGAGACGAGCGAGGTACACAACCGTAAATACCAGTGTTTCTATGCTGAGACAAATATAGCGAGGGGCAGTGGGCAATCGTCGGAGGAGGCAAGAGATCGGACGGCAGTTGCCGAAAAATGTTGCTGGCCAGTTTTGGAAGCTGTTCAGATCTTACTGCCAGTATTTAAACCGGTCAATGCCTGATCCGTAGGTATGTTGCCAAACACTTCTAGCAGCTTTTAGATCAATGGCTTCATGCACTGCTGTAGTCACTGTTGAGATCTGCGGTGGAGAGTCCACATATACTCTGGTTCAGCTGCCATCTTCTGTCGGTAACGATTCCATCAAGGTGGCACCATCTTCCAGCCTCGAGTCCTGGTCAGTTGGTCTGTTAAATACTACTAAAACATGCTTATTTGGCCATAATGTTGTCGTACCAACCATCACTAATCACATAAACTCTCTACATGGACCTCAAACCATCGCAAACAATTCTTCTCAAACATATTTGCTCACTGCATTAATGCCAAAACCCTCAAAGTCGACTAGTACATCTGTCCGGAATGGAGGAGGTCTTCTCTGCGCTTTTATAGCGTGTATGGCGTGGAGCCTATCATGGTAGAGATTTACATCATTCCACAATGCCTGACACTCGAACAGAACGGGCTAGCTTGGTTAATTGTTAAATGTGTTAATGGGTCCTTTGGATCTATTATTACTGAATTTTCTTTGCAGCAATACTAAGTCACATAATTCTTTGTAGTTTAATACGATTCAAATCTATGTTTGCCTATTGTCACAGCTTGGTGGTGAAGGACACGATTACACAGGTTCCTTCTTCACGCCGTCTTCTAAGCTGGTTGTGCTGGGCTCATCACTCAACCGCTTAATCTGCGCCACTTTGGCGGCCATCTTGGCTTTTCGCATCCCTGCCCGTAACCGACGGAATAGAACCAAGACTGTAGCTTAGCTGACTGTCATTAACCTGTCAACCTGTGCTACCCGTGACAGGTCGGCCTGAGCGGAGCCAATATGGTGCAGCTCGGGCCCGATATAAGGGGTATGCGAATGATCTCGCCCAGGTATATCACCTCGTGCCACGGACAGCTGGCACAGCCGCCGAAGATAGGACGTTGAACACTTGAAGAACCGACTTCAAGCCAGCCTACCAACAATCCTACTAACCCACGAGAATCCGTAGAGAGTGCATCATCTAGAATGGACTTTGTATGGGCTTTAATGAGATCAGGGCATATCTTGGGGAATGTATGCTTCAATCGGCAAGATTTTCCCTTTTGGCTTAGCCGCTGAGCGTTAATAAATTATTATTGTTATTATTATATTGATGTTTCCCTGGCGTCTCATTACTCCTTTTCAGATTTCGCCACACTAACATCAAGATATACTTCCTCCCGCAAGCTTGGGACAGGAGTAGTTCCCTGGAATTATTCAACTTTATCTTCCTCCATATCACTTTCATCTTCATTTTCGCCCTCATCATCCTCAAAAAGAAGTGCCTCTCCCGTGTACCAGTGAACCGCGTACGGAACAAGGCTATTCTTAATCTCCTCACCAAGCTCGAAGTCTTCATACAAAGTCGACTGCTCGTCTACGTAGTCTAAGTCGCTATCAGAATCATCGTCCTCATATTCTTGGTCCTCATCGTCGGAGTACGCAGTATCCACATAGGTACCATCGCTATCATCGTCTTCCACGTCACTATTACCTTCGCTCTCCTCAACTTCGAAGGAAGTAGATTTAAAGAACTCGAAGAAGGACTTGAGATCTGCATAGGTAAAGATCAGAACAAAAGCGTCCTCTGAAAAGGGCTTGACCTACTAGAAGCGTTTGTCAGGTCCTGGCCAGGTTTCCAGTTAATATCGCACCCAGGTGCTTTGCTATACAACAGCCCACCGTAGATGTTGTCCTTGGAAGAGTCATTCTTATAGATAAACTGCTTCGTTAAGGTGGGATTGTGGAAGAAAGGGTTCTCGGTGAAATCGAATAAGATTCTAAAGCTTTTGCTATCCGTCGAGTTCACAAACTCGATTCGCACTTCACAGAGGTAACTGAGAGCTAGTTCATCACTGGCCTGCACCCATTGGGAAACTGTCGGATGACGCTTCAATGCTCGAAGCCAGAAACGGGATAACCCTGCTGCCGAACCTGATGAAGTGGTCCTACTATTCTGCCGATAGCCGATTATTGTTTCGTTGATGATTGCCTGACGATCACGAAAGATAGCCTGGCAGCGGCCGTAATGATACTGCTCCACTGTCCATATATTATCTTGGTATTGTTGATTGAGAGCATGGTATCGCGCTTGGAGCTTGAGAAGACGACCTACGGCCCCCCGGGTACTAGGGTTTTTTCGGAGAAAGTTTAACTGATATTCACTGTAAGTAGGCTGTGGCAACGATTTCGAGGTCATTTTTCCTGGATAGCCGGCTGATGGTCTCATTGTCTTAAGAGAATGAGACCAGGCTTATATAATTTTACTAGCTTTACTTTTAGCTCCACGTTCCCTGGGCCCTTACCGGAGCGGCAAACTGGATATAATTGCAGTAGTGCACGATGCAATCCAAGGGAGCCATGATAGGCGCTTCTGCTAGAGTAGGCACGGACGGCATCAAGACTATCACCTCGTGACTTGCCTCTCTGCCCAGGCAAACTGGTTCTAGAAACGGCTCTCTGCGCCTGCCGGGAAGGCAGTATTTAAAATGACGGAATACTAGCAACCTACGCGAAAATATTAAAGTATTTACATTATTCATTGATTCGGGGTTCGTTATGGACGATTATCCTGTTCGCCGCGCTATTGGTGACATCTATGGTGACGTACTCTATCGCCCGGGCTTCAATATTTGCTCCGACTCGACACCACGAGCAAACTGCGCTACACGATCTTCAGAAAGCATGCAGTTCACCGAGAGGCTGCAGGCCGCCAACGATCAATATCGAAACGTAGTGTCCCCAAGCACCCGTACGCAAGGAAAGTCTCCGTTCCGTTGCAACAGTCCGTTCTCGCATAAACACGGTATAACACAAGCTACCCCTACCGCAGCTCCCCGAGATCTTATTTTAAAGGAGCCTAGCTCGATATAAGACTCTTGTCTTAAGGTACCTGTTGAAATACAGCACTTATACAGTATGTTCTTTATCGTGGCTTACAGCACTCAAAGGCTTCGTTGGGAAGTGAAACAAGCAACAGGCTACAAGCGTTAGCAGCAAGGGCATCATTGGCTTATATATAATCGGAGGGATGTGCTGAACTTGGCAGATACCTAATGTCATCACAAGCACGGACTACAATGAAAGAGATAACTACATGAGCGGAAGAGCAGAGCAGTGGGATGACAAGATTCCTCATCAAGGGTCTTGAGGCTACTGGAGATTATTGAAATGAAATTGAACCTATGTTCCAAGCCCTGCACTCCAGCCCTTGTCACAGATATCTTGGACCGTCTTTCCCTCGAAGGACTTGACAGGGCTAGGCACGAAGTTTCTTTTTTCCTGGACATGAAGGTTGTCCTTTATCCTCTTGGAAAATAGTTCACTCATGAACAGGTTTCCGTTTGCTCCCGAATCTTGAAGAGCATCACATGTGGTTAGAGAGAGCGATTGTACATGGCGTTACGAATGATTTTCCGCCCAGATAATTGTCCAGATAACTATCTTCACTCTCTTTCTGATCAAGTGCACTGACCATCACAGATTCAGACCCTGGAGGGGTTAGGTGACGGGCGTGGTCGCGGCGTCGTTCTCCTTGTCAGACTTGCTCGCACAGTTGGCCACGATATTGTTAATCTTGGCCTCTCTCTCCTTTTCAGGTGCTGCAAAAGCTGGTTGGAGGTGGTGATTCTGTCGGGGTGGCCCTCACGCATATAGGGCATGGGGTTCGTGGCGGCCTCGCTAGCCAACCTCATTCGGATGTACGCGGTGCGACTCTGGTCGGTAGGGTAGCCGTTCACTTTCAACTTGTGTTGATCATGTAGTACCAGGCCTCGAAGGGAACATTGAGGCATTCGAGGAGTGGACGCCATATCTCAGCGGCACCCACTCAGCAGCAGAGGAAATACTAGTTCAGCAAGCGACCTACTCCTGCCATCCTCCTCAAAAACGTCCAAGGAGTATCGCTACACCATCCCAATTAAAGACCTAAATAATCCTCTCCTTCTTAAGGAACTCCGGGACATATAAGATCGTCAGCGAAAACCGCCGGTTATTTCTTCCTCTTCAGACCACTTCCTACACATCCTTTAACAAGACAGCGGTCTTTCTACAGACCGTTCGTCCAAAGGAGATATACATACACCCGCTTGTTTTAGTTTTCGGGAGCGCTCAGATACGACGTAACTGGAAGGAATGGTCTGATTGGACCGATAAGGAAGATTGGTGAGCGATAGATACCTTGAAAGGGTTCGAGATTGCGAAAGAGGGTAGCAAAAACGTTTGGGTGGCTGTGACGAACCCCTATCCAGAACCTCTGAAAGGGATACTGGTCGAAGGCACTTCTGAATAATCGTGGCTCGGTGCAGCTAAACAGTGCACAACAAGATGTCTCAATGTAAACACTAGATATCGTGAATACAAGCTTGAATTGCATACTGCGGAACTGTCTATCTACACCAGCCAGTTCCTCCGTATATATAGACCTCGGGACCATGAGGTGCTCGCCCTGCTACGGCCCCGATCACCCATAGCACATTGCATCCTGCGAAGTGCTCGTCGTGCTATGCCTCTGATCACTCGTAGCATCTTGCATCCTGCAGAGTGCTCGTGTGTCTTGGCGCCATAGCACTTTCGTCCAGCCCTGATTGGCTGTCTCCTGACCTCTCTAATGATTGGCTAGGACGTCCTGCACCCCACATGTGGCGCGACCTGTTGTTGGGTTAACTGTGACAGTGGCACTCTGTGCCGATTACATGGTCAACTGGGTATTAAATAACAAATACCACCCGAAAACCAAGACCTACATCTATTTGCCCTCCTTGGGAGCGTTACTTATAAAGGCAATAACGTAAGCATGCCAATCTCGGGTGCACTGCCAAGAGATCGTTTGGGACTGTGATCATGAGTCGGGCCTGAGCAGCAAATCGAGGATTAAAGATGTGCTCAAATCACTCCAACGTAAACTGTGGTATGAGCTGCATCCGGCCAAACGCCTAAACATTAAGGCTGTTTGGTACCGGACATCTGAGGAGTTGTCTGGAGCCAGCCTCTGTCTTACCAACTCACTATAAATAATCGAGAGGTGGGCCGCTAAATGGTGCGACGAATATTTTAAAGGCGATAATAACGAGCGGGCTGAAGGGTTTTTAAAATTAGATATGCCTTAGTACGCGAGGACCTAAAGAAGCAGTACCGGCTAGCTCAACATCCCATTCTCTTGGCAAAAAGATACCTTAATACAGACACCTCACTATCTTTCAAAGCGGCAAAATTTAGGCAGTCAGTTTCCCCCGGACCTTCCCCATCGCCGGCCTATGAGGCTGTGTGTTATTTTGCTGGTTAAGCACGCTCCCAGTGGGCCGGACCATAATCTCCTTGGCTTGAAAACTGTCCCTGCACATCGCGCAAGACCTAGTACCATATTTGGCGGCTTGACGCAAGCATCCTGGGTGGAATACATGACCTAAAATTGTTAGCTGAGTAAACAAAGAAGCCACTGGTTTTCATACCACAGATCAGCCGACCAAGGATGTCATCCAGCTTCTGATCCCAGCAGATCGCGCACTGCGTTCCGTAAATTATTAATGGACTTTGCTCTTGGTGTTGACAATGGTCGTAAAGGTTGCAGATAATATTTTGCCGGCCACAGAATCTCCTATAACTCACTCGGCACTCGGAACAGATTACCTAGCGGATCTGGTTAGTAGCTTGGCTCAGGAAGGTGCTTCAGACTCACACATGAGCATTTCGACAAAACATAAGGGGCCTTTCGCTCCTCCAGAGATTTATGACATCTGGCACAAACATGCTGCACGCCGGGGTCGGGACTGGCCGTTTGCGGCGTCATGATCTTGCGTGGGTTGTTATCAAAGTAGGTGTTAGGGGACCAGTTTGGTGCTTATAGAATTATAGGTTAGAAATTTGACATTCTGTGCTTTCATTGTCGTATTTGAACGAAGACACCAGGTAGTTTGCCGGAGAGTTAATACGAGCTCATTTCGCATGTTGGGATCCAAAACCGACCCCAGGCCCCAGGCATAGTGCCGCGCATACCATACGAAGGATGTGTTGCTGATTCCTGTGGATTTCTGTGACGATCCCCCCAGAACCTCTGAAACATGATCTTATTGGACCGCGGGCTATCTAAATGAACTGTCTCCTCCCGTGATTCACGACCTTTAACATGGACAGGGCCTTAAATCTTAGAGCCAAATAGGCCCATTGGAAAGGCAGCATCAATATGTTAGATACAGGAAGGAAGGACGCCGCCTCCGATCCCCACTAAGAGCCCGATTCGAATTTGTGGCAGAGCGAAGAGGCAAGCCGGAGAGGCAATATGGCTGCCAAGCAAAATGTAAAAGCCGTTTTTGGCAGTAGGACCGAAATTGTCAAAATAGTCAATTGGGCTCACTGTTAAGGAATCTTGGCAGTGGGACCTGAGCCACTGGGTTCGGCCTTTTCCAGCCACCCGGGCAACTCACCTTCGTACAACACCAGAATTGACACCTTTTTGGACCCCATATACGATTTGACAGAAATCAGTGTCCATGATTTCAATGTTCAAACTGTCTCCGCACGGGCACTGCGTACAGCTACAAGCCAGCTCCAATATTGGATGCCAACCAGGACGGTCGATGCCCTACGTTCACTCCCACTTTAGGCGATTGTAGATGAAACCACACTTCCGGATTCTTACAGTACAGTACTGTACAGACCTGTGTTGGTCATCACATCTAGCCGGTAGGTTCTTCTCATGTTCCGCGCCTCCTTGCCATGTCCAGCTTCTCTTGAAAGGCGCGCTGCCCCCTAAGCGGGAGGACGCCTTCTTAATCGAAACAAAAGTCCCCAGATTTCGTTGAGCTGCTGGACGATGCCGCCATTTTATTTTGCCTGGAGTAGGTTACTCAGTATATCTGCTTTCGGTAACCAGCGACAACAGGATGTCGACATCAGACGGCATCCTCGATGCCCTCGTGGGACTTCGGTATGGGAGTCTTGATATGTTTGTTGTTGAGGAAAGTCGCTGTCCAGGATCAGCAGACTCCCATACCGAAATCCGACAAGGACATCACGAATTCCGTCTGATGTCAACATCCTGAAGTGTGGCGGTTGTGGCCGTATTGTTCCATCTCCCATGTGAAAGGTAACATATCGTTGGCCCCGGAGGCGTTCTTAGATTGGGGCGGGAGATAGTTTCCAAGTTAAATAATATTAATAAACCAAAAAGCAACCACGCCTAAACCCATATCCCGCGCTATAGTGGCCTGGGAGTTAGCCCTCCCTTCAGGTGGTGCTTCTGAAATCAAAATGCGAGGTTAAGAAGTCGGTCATCACGAGAAAAGAGGGCTTGGAGCTCTCGGAGATCTCGATTACTTCGGCGGTTTCGTTGGCAGCGGCTTGAGGAGCGGGTTCTTCATTCACGTCTTGTTCGAATTCGGAGAGCCGGCGCCGTATACTGCTCGTAAGCCGGCGAGGCGCTTTCTCGTGGATTTTCGGTAATTTGGTCTTCTTCTTGCGCGGGGCCTTCGGGGTTGTAGTAGTTTGCCGCTGATTCGGCGTTGACCGTGGTGTTGAGCGAACAGGAACCCCGTCAGGCCCATTCCTCGGTCTGCCTTTGGGAACTGCCATTCGAGGGTTCTTCAATTTCAAGTATGGATCCGCGATCTGTGAACAAGAAGGTTAGCTGTATTCTACCACTGTAAACAGGGAGTTGTGAGCTTGCCGGTCGATGAAGATGCCACACGTGGTGGATGTCCCACAGTTCAAGAGGTTTCCCGCCATCTTCCATCAATTGAAGTAGCTCGTGGCGGCAAGGAAGCCCGTACTGCTCGGCCACACAATAATCGCGATCGCACGGTTGAAGTGGCTTTTGCGGAGGTTGGTTGTTGATTGAGCGACCGCCGAGGGCATACTGGTACTCCTTCACCAGCAATTCCAAGGCCTTCAGAGAGATCAATCGAGGGAGAGGTCCCAACCACTCGCGATTCACCATATCGTAGCGGACTTTGACTTCTTGATTGGCGACTTCCGTTCGATACAAACGAAGCTGCTCAGAAGCCATTTGTTCAACGCAAAAGTACAAGCGCAAGAGATCGCTTCTTCCGTGGACCAGGAAGCTCTTGATGTTCATGTTCGTCGACTCCGAAGGTGAGGTCGTACGGGCGCGGCAATTGAAGTAGCGCTTGATGGCGTACTGAGCCCACTGATCCTTGAATGGCATCCACGTCTTCTAAACGTAATCGATGACAGCTTGTTGATCGTGGAAGAATCTACAGAGAGCTCTCCAATTCTCCCAGAACCTCGGGACTCGATGTGAGAACATCACGGACTTGAAGGCTTTGACGAGCCGTGGGCATCGTTCGTAATTTTCGATGGGAAGATGACACCGTCGTCGACTGTGAATTCCTTGCGGATCGATCGGAGGAGGTTTTGTTCGTCTTCGCTGAGCGGGGTGTTGGGATCCTAATATTTAACTAGTCTCTTACTTAACCAGATTAACGCAGCCTCTTCGCTACACAGCCACATGCTATTCTTTGAGAGGGTACTGAAGCTTGTGTTGTGAGAACAGAGCTGTTGGAGCTGTCTGTTCTCAAAGGGAGGAAAGACACTAAGGGAGGTGATTGTTTGGGGTAAAGATCATTGTATTATATTTTTCTGGTTTTATTTTTTTCTTTTCTTATTATTTCTTTTTTTCCTATCTTCTCTTCTCTTTATACTCCTCCCTCTAATCAGAGGTAGAGGAAGATTATTCCTTTTCTTTTCTCTCCTTCTTCTTATCCAGCTGCTGTTTCCTAAGCGCTTTGTACTCAGCCCGCTGTTCTTCCCACTCCTGGTCCCAATCGACTTTCTCACCACCAGGAATCAGGCTCACGAACCACGATCCAATTTCGATAATCCACCACTGCCGAGATCCTCGAAGTAATAGCTGTCCTCATCGACACTGGACCATGAGCAATGGATACCCTTATGCTAGCAATTCCCACATTTCCAATCGAAGTCTTTTCTTCCCACGCAACCAAAGTATGGCCACATCACCTCAGTCTTGGTTCCATCGGGAAACGTCACGAAAGACCGGCAATAGCTCTGATCGCACTCATCACATGGATTGGCATGACTGAATCCCACATGTTAGTGTCAGCCTGAGTCTGATCAGAAGGGCAGTACTTACAGCAACCCGGTGGCCTGGACAAATAAACCTTTTGAGCGATGAGCCCGCTTGACGATTTCGAAGAGCCAGCGCCCGAAGAACCACCCATTGGACCGTTCGACAAAAATCCGCCGAACTGAACTGGTCGATAACACTTTGGAGATGTGATCAGTGACAGTCCTGTCCGCACCAATGTCCTTGAAAAGCATCTGCCACTCTTTCTTACCCCCCTTCTTCGTCAGATCAGGGAGGAACCATTCAAGGTATAGGGGAGCCGCCACGTGGTTGGGATCTAGAGGGGAAATTTTGAGGTACCAAAGAGCAGCCTGATGGGAGAGAGATGTCGTAATAAGCATTAGCTCCTTTGGGCATGGTGGAGTCGTGAACACAAGCAGGACGTCGGACCCAGACGTGCCTCTTGTAGGCAACGCCTTGATTATTGGGAGCACGGGTGAGGTCGGTGGGACGATGAGTGAGGGTAGCAAGCAAACGCTCTTGAGTAGAGTCTATGGCAACCTCGGACCAGTCGTACGCTGCAAGGTCAAGGACTCCCTCGACCCGACTGGGAAGTTTCTTGGTAAAAGAGGTTGTGGATATCTGGGTAGTGAGATCGTCGACCACCTGATCAGACGGAGCAGCAGGTTCTCCAAGCCAGGTAGAAGAGACTTGGACAAGTGGATTGTAGGAGAGACATAGAGTCGGCTGCTGTCTCCACGCACCGGTCCATCGGTCCTCTTCTGGTTTATTAGCCGATGGTGAGACGTGGGGGGTGCACTCGGGAAGGATGGATGGGCACTGACGGGAGTGGGAGGGGTTTCTATGTAGGAGCCGGGCGGCCGGACTTATCTGTCGTTTAGCTCTTCTCCCTTAGTCAAATCGCATGCCAGGCAAGGCCGACCTCCGGCTTGAGAATGTAACCTCTGCTCTCAATATTTACAGTACTCCGCTTTGGGTAAGTTAGGCAGCCTAGCCGGAATATCCGGCCTAGCTGTTCTAGCAAATGCACAAAGAATTGAATGCAGCCTCGCTTCAAGTCACGTATACGCTAGCTTCGGCTGTCGACTTCCCCCTCATCAGGTCAAAGCGGAAGCTCATGATGCTTTCAAGGAGAGAGGGCTGTGCTACATAGGCGGGTGTCCCATTGGTCTAGAAGCTGCCACGATCGAGAAATTTTGACTCCGCGTTGAAGGTGATTGGTGGTTTGCCGTTCAACAAACGGAGAGCTGCTTGGCGGAGTTGGACAGCTTGATCCAACCGTTCCACCACTTCCAATGCAGGTGCCTTCCCGAGCGCAATAGCCGCCATAGCCTCAATGTATGATTGGAATCCAATCTGGTAGTCCTGCGGTGCCTGCACTTTGACGAGGTTGATATGGCCGATAAGCATATCGCCAGTGAACGACGTTGGTCGATATCTATCAAATCCGGTCCTGAGTGGCACAGGTGATTGGTTGGATTGGCATTTATTCTCCTGTGCAGGATAGCAAAGTGGGCATCCCGCGGGGATGGGATTGGTTGCACGCGAGTCGAAGATTGCAAAGACCCTGCGGGTCATTCTAGCTAGAATAACCCGCAGTGGTAGCCCGTGGCTTGACCCTTTTCGGTTATGGCGTTTTCGTTCAACGTGCTTCTGGAGCACCAGACTTTGACCCCTTTCGATCCCCAGATAACCGGACACAGCATAGCAAGTCGCAATAGCGGTTTCTGGTGCATAGCTTTATAGCGAGCCAGACTCACAAAAACTGGCTTCACGAACGATAAACCTTACTCGCGACTTTCATCGAGAAGAAATAACAATACACTTAAAGATGAGATACCGAAACTCGAAATAAACTCCGGACAAATTCCATTATCTGCACTCCTGGGCAAAGAGGTCGGCACGAAAGGAGGGAGAACGTTGAGGAGGTTGAAGAATGGGAAGCTGAATATCCATTTCTTACCACAAACTCCCCCTATTTAAGTCCAAGGTTAGGAAACTCGTTATGTTATTAATATTTCTAGACTAACATCTGCACACGGCCTACCAGCTCCCTCTCCTGGCATCAAGGCAGACGACACGCAATACAGCGACGGGATAAGTGAAGAGTTGCCAATGGCTTCTCAGGGCGGGCCTGGTACACAGTTGACGGCGGTAAACCACGACAGGAACAGACAGGCATTTTGCCCGGGCGAAACAACAACAGAACAGCTCCGACCCAGACCTAATCGAGACCCCCGCAAGAAACGATGTGGAGACCCCAACGCGGCCGAAAGACTTAAGCGGCCGAGACACGAAGGCAACGGTGCCAGCCAACACAGCGAACGTAGGGCCTCGCTGCCTAGCAACGCCCCGGCAGCCTCTACTTCACCACAGAATGCGACTGTAGGACCGAGTCCAAAACTATCGAGGGTAAATCCACCCAGCGTCAACTTGCCTTCCAACAACGCGCAGCACTGCTCGGAGACCGCAGACCTCCCGGAACCTGCCAATCCCCCCAATGGCTCCCGGCAAACCAGTAGCCAACACACCTTGCACAGTCCGCCGCACTTGCCCAATAGCCTGATAGCCAAACAACAGGTTGTTGGTCGTACGGACTACAGAGACGGAAAGGAGGAGTCTCGACATAGTAACTCGAGCGCGGCAAACTCGTGGGAAACAGGAAATTCGCTCAATTCCAGTCGGCACAGTGAACCTACCTTGGTGCCTAACAAAGTCCCGACTGGACCAGACGTGCAAGGCATCGGACGGCTCGGTTCTACGAGCGATTCGTTGATCCGCGGTACCAGATCCGACGGCGGGGATGACTCGATGCGCCCGAGCAATCATGGACAAGACATAGCAGCGGAGCGGGAATACGGCCACACAGTCACGGATCTTTCTCCTGATAGCCCGCCCAACCGAGTGAGGTGTGGGGACAATCCGGGCGACCCGATCCACATCTCTTCTCCACCCTTGCAAACTGACGAAGTGGTTATGGGACTCACTTTACCAGAGCTTTCTGGGACTATTGGAGAGCAACTCGCAACTTTGATCAAGTTTGGCGCCTCTCACTGGCCTCGAGACGACTTGCTTCAGTTTAAATCCGGGAAAATGATTACGGGACGTATCCTATATGAGCTGTTGAGTTTGGAACTAGAACAGTTCGGAGAATACACTTTGGGAGTCCCACCTCAGAGGGCGGCAAAGGCCACGGCAGGAGGCAGTATTGTCAGTATTGTCATGCCATATAACGTTAACGATAATCACTGGGTTATTGCCATTATTGATAAGAAACGAAAGACGTTTATCGCTTACGGTATAACCGAGGATATACTGAACGAGTACAAAGTAGCCTATCAAGATACACTTCAAGTTAGCCCCCTTGAGGCAACTTTACATCCTCTCCAGGACTATACCGGTAACACCTGCGCCTTTCGGTGTTGTGATGCTTTAGCTAGGTACCTTGGGACACGATCAGCAATGATGCTAGACCCGCTTTCTCTTCGGTTGTTCTACCTTCAACGCCTTTTGCAATCCCGCCTTTATCAGCCCGACAGCGTATCTGTCCCATCACCACCATACGGAAGAACTCGGAGTGGTTACTGAGGATCGGTCTAACGAAGACGAGGATGTGGAAGGGGGTGGGGATGGGTATCGGCAGACGATATAGAATTATTCAAGAGCAGTGTTAGGCTACCGTAAGCCGAGTATAGAGAGAACTAATAAAAATCCGACAAAAGTATTCTCAAACAGTATCTTTACAATAAAGTTCTCCTTATATCGAATACCGATAAACTCTCCTCGTCAATCTCAACCTACCACTTTATATGAACGACCGGACAGTTTTCGCCATCCCTCTCATGACAGTTCTTACAGGCCCTAAACGTTCCTCCAACGCACCCTCTCGGACCCGTCACTGCTCACTCCCTCCTGCCCGACTGCCGTCGCCGCTGTGGCAACTCAGGACCCGGTTGAATACCTCCATACGTCTCTCGTGGCGGTCGTTAATCAGGACCTCAGCGTCGCTATCGGCCGCCCAGAGTTCGGTCCAGTAGCAGGGAAACCGCTGTCCAGACCTCCAGATGCGACCTCTGGCCTGTTTTCTCTCGGACTCGACAAAGGGCAGGTCGAAGAGGACAGCGTGGTTCGCCTTCTGGAGGCTGTCGAGACCGGTACCGCACGTACCGACGGTGGCGATAAAGAGCGTAGGCTTCTCTACGCTGCCGATCGGGATGTCATGGAAGGCTCCGCCGATCGCCTTCTTCCCCTCCGGGGTGGCCGCCGAGAGAACCATGACGACCTCCCACTCCGAGGCCCAGTACTTGTCTGCGTATGCAGCAACGATGAGTGCGATGCCCGGCCGCGAGGTGAAGACGCAGGCGTGCTTCTTGAGCACCGGGGCCGGTTGGCCGTCGTCCCCTGCGCAACTGCGGTGGAGGTCCTCGCGGGCCCGACCCAGGCACTGACTGAGCTGCTCTATCTTCCCGCTCCCGCCCGTGATGATGTCGATATACCGGCCGACGGTATGGTCGGCGCGTCCCTCACTTGTAGCGACGGTGTTGCCGAGCTTATCGCTGTTCAGCCATTCGCCCGGGTTGGACGAAAGCTCGTCGGGCAGGTCAACAATGCCTGGGAATGATGCAAGCCAGAGTGTTAGCATGAATAACGGGTTGTAACGGACGAAGTTGAAGAAGCGGTCCTGCAGCGCGTCGTCGCTCCCAGGCGCTTGGTTCCGGAGACTGGCGCGGATCTCCTGGCTCCATGCCGCCGTCAGCTTGCCCAACCTACGCCGGAAGTCGTCCCTCTGCGCCCTCACAGATCTGCAGGGGATCTGTTTAGAATGGAGCTCGGGGAGCGGTACCAGCACGTTGCCGTGGAAGAGGCTCCTCGTTGTACGGAGCGTCATGATACTCCCGAGCAGCTTGCAGCATATAGTAATAGCGTCATTGTACTTGTCCACGTCCTTGGGCTTGCCGGCCTTTGTTGCAGAGTCGATAGTCTGTGCGGCCCTACAGAACGCGTCCACCCCGCCGCCGGGCGGTATGATGAGCGACAGTACCGAGCTCAGGCTCCGCTGCAGCGACACGGAGATCGGCGTCGCGCTTAACGCCGCGAGCTTAAAGCTATGGCCGGGAGCGGCCTAGCTCCGGATCTGCTGCAGTGTTTTATACACGACAGTCGCCTTATCCTTGACGGTATGAAACTCGTCCAGGATAACAAACCTCGGCGCCACTGCCCACCGAGTAATGTACCGCTTAGCCGCCCTTCTCTGCTGCTGCTGCAAGTCGTAGGCCTGGGCAAAGCCTGAGCGGTAGTCCTCCCCTTTTGCCAAGAGCGAGAGAGGGCTGCTGCTGACGACCAGGAGCCGGTGCTTGCAGAAGAGCTGTTGCACCTGGCCCGCCGTGTATCCCATCTGGGACCCCGAGCCCTGCACAAATGCAGGCACTGCCTGCAGGTCCCCCTTCTTTGGTGCCATGTAGATTGGTTGGTCCCCGATAAAGCCCGTCAGGATGTCATCTCGGATATCGCGTGCGAGGGTAGAGTTAGCGCTCACGTCAATCGTGTCCACAAATGGAATATAAGTATCCGATTCCGGCCGCTGGACTTGCTTCTCTAGGTAGTTGGTAGCCTCCCCGGCGAACTGGCTAGTAATGCCGGCCGGGGTAAGGATGAGCGACGGGCCGGGTCCCAGCTAGAGGGCGATTTTAGAACTGAGCGAGCCGGCTACGCAGCAGCACTCAATGCTCCACGGGTTGCCTGATGGGCAAGGTCCCATTATCCCCGGGCCGTTGTACCGACGGTTGGCGGTAACTCTAATATCCCAGTCCTGTTTGACCTCGGAATTGTTGAGCTCCACTAGCCTCATAATGGCGATTGCGGCCAGGCTGGCGACAGTCTTTCCCAGCCCGGTGCCGAGCGCCATGATGCCGCCGTCGAACTGCCCGCCAAAGCTCCGCTGTAGTAGCTCGTAGGCCGCCTCCATCTAGTAAGGGCGGAGGCGGCGTTTCGTCCCTAGCAGCTTAGCGCCCTAGTCGTGTGCGGTGTGTGCCTAGTTGTAGCAGAAGAGCCTGCACGTAGCTTCCTAGCGCTCTGTGTCATCTATAGTGTAGAGAGCCGCGCTAAGACTCTGCAGAGAATTCGCTACGGAGGCGGCGGTTCCGTATTTACTATCCGCCTCACTGTCGTATAATCCCGGCGATGCTTAGTCATTATCCGTTAACGTAAGGGACCGCTCGGATATAAATATTACCGAGTTATCGTCCGAGTTTTGCTATTTGCCTTCGGTGTTATCGCTAAACTCATAGCCCGTCTTGGCCGCCTCGCTGACACTCTCGCTGATATTGCTATATATATTATCGACATCTTTTGCGACGTCGTTACCGTCCTCGTTAATAGCTGTGGCGTAGATGGGGGTTATATTTTGAGGCGTGGGTGGTTGGTCGGGCTCGTACTGTGGACTAGGCGGCTCTTCTTTATCTCTGTCTGCGGTGGGTACTGCGACCTTATCGACCTCGGCGACGTTAGCTGCGGGGCCTATCTCGGTAATCGCTACTTCAACATTCTGTACGACGAGTTCCAGCAAGGGTAAGTCTGGGCTCCCGTCCTATCGGGCAGCTGCGCACTTGCTGAGGTGGAGAAACAAGACCCGCAGGTCCCCGGCCGTTCGGATGTCGTACCGACCTGAGGCGATACTACTGTCCTGGCTCTCGTCATCGCGGACGTAGTCTTCGTGGTCACTGCTGCCGGCTGCCGACTCCACATACGCTGCCAGGACTTGACTCTTGACCTCGGCGTCACTGTGTTCCTGGATACCGGCATAGAGCTTGAGATCGCGGAACATCTTATCGCAATCGATGTACTTTGGCTGGAGCCGGCCGTCCGTGGTCGCCGTGGCGTAATCCGTAGCCCAATGGGCCACGATGTCGGTATACAGCGTCTGCCGGCTGCCGTCCTGCCGCAGTAGCACTTGGACGTCTCGCAGATTAACGCATTTTCCGCCCGTTAAAGGGCGCTGGTGTAGGTATTCGAGCGTCATCCGCCTGCGCTTCGTGATAGTCGTGTCGGTATCAATCAGGCAGAGGCTCGGCGCCGGTCGCTTTGTACCTTCGCCTCCCGATCGATCATCCATGTTGGGTGAAAGAGGATGGGTATGCGTAGCATTCCGGCTGGACTTTGCGTAGCAAACTATACGATCGCTCAATCAGCGTCTGGTCGCCTGCGCAAGAGCTTGTTGAGGCTAGCGGGACTGGCTCACCTGGACAGGTAATCGCCAAACCGAGCTGCCTGCGTAAGAGTCTGCTGGGATTGGCGGGACGGGCTTGCTTGGTGCTGCTATTCACTATATGGTCGCTCGATTAGCATTTGGTTACTTGCGTAGAGGGCGTGCTGAGGTTGACAGAGCCGGCCTGCCTAGCGCCCGCTGCTCGATTCGGCTAACGTACAGGAAATCGTCTGCGCAGGTCTGACCGATAGGTAAGCGTTGTCGGTGTTTATCAAGAAAGTCGAGGAAAAAGTGGTGATGGAAAGGCTGTTCGTTATTCGTGGTGGCGAGGATGCCTGCGCCTTTTGCCTTGTTGTCGGGGAAACATTTGGTGGTAGCAGAAAACCGAGGGACGGTCAGGTGGTCCAGGCAGGGGTGACGTCATGCTCTTCCAGACCGCCGAGAAGGCTAGCTGCAGATGGCAGCACGCCACAGGGTGTCATATGCAAAAGTGTGGTATAGAATTGGCACGGCGGAATCGCAAGTGCAGAGTCGGTCGCGCCCGGCCCGGTTGCCATCGGTATGGGACTCTGTGATAGCTGGAAGGTTTCATAAGTTTATTATATACCACGGCCTACCATCTATCAGCAGATGGCTAGAGCGAGAGGGCCATCCAGACAGTCAGTTCAAGGGCTCAATCACTTCGAGCAGTCGCCCAGGGTGGATTACAATTCGAACACAATATTATCCGCAGTTCAGCAACTGGCAAATCACCGTACGAAGTCATCAAGGGGCTCAACCCCGTATCTACCAGCGATGTGGTAGCTGGCAGAGTGCCGGTAATAGACGATATCCATGCCACTAGGTTGGACGCATACGACGCCCTGTGTATCGCAGCCATGACTGCCAAACACTACTACTGGAAATCACGGAGAGAATCAGCAGATCTGCCTACAATCCATATAGCAGGTAATTGCCAGCGATACAGCTAATCAAGAACTTAAGGCTATTGTGAGCAGCAGTGCTACCAAGAAAGGAGATACACAATATCTGGTACGGTTTTATGGGCATGGCAAGGAGTTTGATTAGAGGTGGCAAGGAAGAATAGTAAGGTTTTAGAGGTATAGTTACGGAAGAAAGGAGAGTAAAATAGTAGTTTAGTGTAGTGATAGAAAGACGAGTAGATATTTACGTTAGTAGAAGAGGTCTATTAGTTGGTATAAGAGGTATGGTAGCAGAGGGCATCCGACGAGGACGTCGGGATGTCGTGTGGCGGCAGAATAGTTAGGTATTGGCGCTAGCCCTACAGATCCTTTCACTCAATCAACTAACAATACCCACATCATATCTGACAGCGGCGGATAGATGTCACGCAATTACGGCGTAGGCAGTGGTGGCAATAATAAGCCCAAGTCAATACGTTTTTATTTTCGATAATCCAGTTAAGTTTCCTTCCAGCCCAGGCCACTGCTAAGTACCTTAATAACCCACCCTTCCGTCACGTGATCTTCTCACCTAGAGATCTCTGCGTCCTCGCAGAGTACCTTATACCATGCCAATCCCCTTCTCTATTCTCCCCGTGCCTCGCTAGCAATGCTATCATACATAAAACGGGAATAAAGTAACGCGATAACCAACTTCTATACTGTCCCAAACGCCGTACCATGCACCTTCGTTACCCATTCCTTCTTTACTTCTTGGCTTTCGTGGCTTCCTCTCTGTCGATAACCTTGGTGTATTCCTCGGCAATAGAGGGCACCTCCAGCAGTCTGTTAATGGCCTCGACTATCTTTTTACGCGATCTGTTAGCTTCTCCCCTTGTGTGGGCCACCAGATAAAGGGCCCTGGGTTTGCCAGACCCATACCGGATTTGCTCTTAAACTGTATTTTCCTTACTGTTTAACTTTTACTCTAAATAACTAACAATCAATTACTATATCACCAACTTATTTACCTTTCTAGCCATTTTAGCCTCCCTTTTTATAGCCAGTGACTTACCTAGGTCACTAGCCCCATACCTTGGGCCTTAAGCTCGGCGATTTCCTTTTTATAGTTCTCGACCTTTATGCCGTGGATATCGATTGCCTCCTACACCTTATGAAACTTGGGGCCGTAGGCGTTAAGCGCCGCCTATAACTTGGTAATCTGTTCCTGGTTTTATTTGATTAAGCTCTCGAACTTACGTTCGTATGCGTTAAGTGCCGTCTGCAATTTGTCCACCTGCTCCTGGGGTTGCTTGATCAAGTTATCGATTTAGTCTTGGTGTTTCTTGTCTATCGTCGCGCTTGCGTTGTTCTTGATGCTCGCGATCTCGCTGTATATCGCGTTCAGACGATTCGCCACTGTTCGATCGTACGCCGTGAGACTCTCCGGCATGGTCCACGCTTCGCCTCCCGACGCTCGTCTTGACATCGGGGGGTGACTGTTCTGAAGGTTCTGACGCACTTCCGGGTTAGGGGCTCGTTCTCGCTATCGCTGTCGCTAAGCAGGATAATAATAGGGGCGGGTTTTGTTGGCTCGGGTTTCTCATCGTTACTACTTACGTCGAGCTTAAGTTTCTTGCGGCTACCTCCTGCAAGGGACTCCGAGGCGGCTCGCTTAGCGAGCGTGACCTTGGGCACAGCCGGGGCCACGGGAGGGTCACTCCGCGGGGTGTCGGCCGGCGGGGCTATTAAGGATAAGCTGCCCGCCGCGTCCTTCTTCTTCTTCTTTAATGACTCTTCCTGTTCTTTGATGAGTGTCCAGATAGTTTTGTTGATCTTCGCGTCGTAAACGCCGAGGGTAGTCTCAGTGTTCTCGGCCCTCTTGATGGTGTCAATGCCGTGGTCTTGCTCCATGTAGGTCCTGCGGAAGTTGGCGTCGTTGATGGGGTCCAAGCCTACCCAGAAATCGTCCTTTGCGCCCTTGCCGATTATGTAGCCTAGGTGGCAGCCTATGATTTGGCCAGTGATACGCGCGAGGAACATGCCGTCGACGGTATTTGAGATGGGGAAGATTGCGATTATTCTTTCTATTCTCGTCTTTAACCTGACCCCGAGCTAGGGTAGTGGGGAGAGTATCGTAAAAGGTCGTAGTAATAACTCCGCCGTCACCCATACATTCCGCACCCTCGGGACAGCACCCGTACTCGTTGTTATTACCCAACTAGCACTCCCAATCTAGAACACAGGCCCCTTCTTCACTGGGGCAGCAGGTATAATCCATGGGAACGCATCCGTCTCCACATAATTGTCTACCGATACCCTTATAGGTCGTCATAGGCTTAATATAACCGCCCTCAATACGGCCTCTAAGCTTAATAGAATACACTTATATAAAACCGAGCATAGGTAAAGCGCCTAATACTAAGAACTTAAAATATATTCCTATTTAGTGTTCGGGTAATCGGGTAGGACGTAATAATAATTTTTAAATAATAACGCAATAGAGAGAAGATAAAAATTAGGCTATACCGCTCCAGGCCTACGCTTATAGTTTTAAGCGAAATATAGAAAAGCCGATACCCTGGATTGTTAGACCTCTATATAAATCTATAGGATATTATGGCGTTCTTTTATCCCCCATACCCCACTTAAATACTACCTTTTAGATAACTAGACGAAGCTATCTAGTATGGACCTAAAGAATGTAATTGCCCCTTAATAAAAGCCGTTTCTATCCCTAATAAAATCTCTATATTAAGGTAGAATCCATTTCAAGGCTCTATTTAATTTTTAACTTTAGCTTTATATAAATTCCCGGTAATAATATCGATTCGCGCAAGCTATACTAATATCGCATATCCCGTATTATTAAATTAACGAGCTATGGATGCACCACGAGGCCCTTATATCTACTTTAAACAGCAATAAGTTAAGTGCATACCGTTTGGGTAAGACCCCGGGGTAAGGCAACGGCTAGCTAGCTATAGGGTAGTCGCCCCTATTGTATAACAGCTAGGTATCGGTGCTGGAGAAGAAGAGAAAAGTTTATAATTAAAGTATAGTACGGTTTATAGTTTAATACTTAGCCCCGTAATAATATATCGTTAATCTAATATTAATAGATACGCGAATAACTTTATAGAGAGGGTAATACAGATATATAAATTACTTCGTTAATCTTTTTTAAAAACCTATTTTGATTTAATATAACTTGGCTATACTTTTAATATTGATAACTAGAATAAGTCGGTCCAGTCTATCTTTTCATAAAACTTCGTAATAATCCCCGCGAGGTGATTATCACCTATATCCTTCGGTCCTATATCCGTCTTAGCTTCTATATAAGCTATCCATTCTTCGCCCACTAGCTTTATACCGATTACCTTCTTATATGAAATCTTGCCCGGCAAAGCGTGTGGTGGGAAGTATATAATAGCCGACGTATCCTTGAACTGCTAGAAATGTTTCTATCCGCGATACTGTCGAAGGAAACTTTCGAAGTACGTCTCGCCCGCCAGCTCTTTAACCTTGCGCCAGATAGGAGAGGTAAAGGCGACTACGAACCGTGGGATATCTCCCGCTATGTACATTTTTTTAACGGCCATGGCTGGCCTTCTTCCAAAGACGTCTTGAACGGTCGGTCTGTGTGTTTCCCCCCCTCTAGGATTTTTTGGGGTGGTGTGATAATCAATTGTTGTATCAGAAGCTTGGGTTGGTGGCAGGGTTTCGTCTAAAGTAGGCGACAGTGCCTTGCAATAGCCGTCCTTCCATAACGGCTCCTTAGACGTGGAGATATTGCTATCGTTTAGCACGGCTGGGGGGGTGGTGGAGCTGTGGTCGCCGCTGCCTTCCTTAAAGCCAGGCGCCTTAGAGAACCGCCTGTTCCGGTTCATTATATAAGGGCCTTTGCGTTAACCTTCACACGCTATGCTCAGCGCTAATGGATGTGGTGGGATCCGAGCCTGCGAAAGGGGAGATAGAAGAGTTTAGATAGCCAAATTGTATGCACACTGCGATCGCTTGAGAGTTAAGTGACACGCCGAGCAAGCGGCTAATATACGTGGCTTACAGGAAACCTTTTGCCAGCCGTAATGTTCTAGCACTTTTCGGAGGACATGCCCGGAATAGACACGAGAGCCGTCTTACGAACACAGATCGTTCGACAGCGCAGACACAAGCCGGAAATGGCGCCCGGAGTGGATCAGGGACAACACCGGTGCGACGTGTTTTCTCGCAATGCTTACACTAGAGACCAAACCAGTGCCATAGATCCGATATTTAAATTTTTTTCGCACGGGTTTCGCATCTGGAGCGGCTTAGACATTGCGCCGGTGCCACACTGTCAAGCACCTCCAGACCTGGCTGCGGTTGGGGCGATCACATGTGACACTCCTCGGATCTACTTACAGAAGCAAAACTACGCAGAGGATATTCTTCGGATCTACTTACGGAAGCAAAACTACGCAGAGGATACTCCTCGGAAGCAGCAGCATCGGGGAAGCTCATCTCAACGCTCTCAACCGGGGCCATCTGTATGGCTCCGCTGCTGGTGATTGAAAGTATTGGCCCGAGCCATTGCTCACCGCGACATTGTGGTCACGTGGGCAAGCCCCCACAGCAGGACTTAGCACCGGCAACTTTCCTCCCGCCGCAACATCCTTCCCCGCGGCAACAATCGCTATCTCCAACACAATAGCGATTTGCAACAGACCGGAGCCGCTACTACGCGGAAGAGCAGGACCGTCACTCTCTACCATCCATCGCCCGCACACGGTATCGCCCTCTCTCTTGCCTAGCCAACTCGGCATTGCATAGACATCCGCTAACCAGCTCCAGGATACATGATGGCTAATGCCGTGGCCGACTCCCGCCCGGACGAGCGACTTAACCAGCAACTGCCGCACCCTGTCGACGATGGCCCGCAGCAGCATGTCTGGGTTGTCCCCTCCGAGTAGGACCAAGAGCGACGCCCGCGACCGGCTGACGCGGAGCAGCGCGCTACCATTTCTGGCTGCCATGTCGGCGCGCTGAGGAGGCTGCGCGTATACCGACTTCCAAAGAACCACTGCCCCTATGTCCGATGGGATTTGCCATCGACGCAGGCCGAGTTCACAGCCCTTGCAAGAGAACTTGGCGTCGACCACGACCTCGTGCAGTTACTTTCCATCAATTGGCTATCCTGCAAATTCCGTGTCCGCCCGGTATTTGTTGAGCATTATAATGGCCTGCCATTTGGCAGAATCTTAGCCGAAGCGTGCGCCTTAAGGGCACGCGCGATAGCTCTGATCATCCAGTCACTCGGTGAGGTGTAAGTCCCCCTCCCCTCCCCCTTCTGTTAGGCACGGCTGGCTAACTGCCTGATACCGGCCAGGAACGATGAGCAATGTCTGTGCTGCGCAAGCCGCCAGGGCCAATATACGACTGCTGTGCCCGACCGAAGGCATGGCAAACCTGAGCGCCGTTCGCCCGTTGCATATCCGTTCCTGGGTTGCGTTTCGCAACCCAGCATCGACAACGGCAAGTGCGGCAACTGTGCTTGGCATGGCACAGAGTGCCGTAGAAGTGCTACCCACGACCGGGGGGCGGCCTTTCCCTCGGGGCTAAACGAGCAGGGAGACCTCTTGTATTACAACGTCACAGACAAGGACTGGATCCGGCCTAGTAAAGCGGCAGCAATAGCCGCACAGGAGCAGAGCTACGACGGGCACAGGCAGGGCCGCATGTAGTCAAGGGGACGGATAGCAGAGTGGTAGATACTGAGCGAGAATGGATGTGAATGCACACGCGGCCCCCAATACAACGACTGGCATCACGACCCAGTTTCTGGTTTTCGATGCGAATTTGTTGGCTGGGCCTTTTTCGGTTGCCGGGACTATAGGCTGGAGTATTGTTACCCTTGCTGTTAACCAAAAAAGGATTAATAATTGGGTCGACCAGATACTGGTTTGGGGTGCGGTCACAGGCTTGAGGGTATGTGGGAGGAAGTGGGGCTCACTGAGGATTCGGGGGAGTCGTGGCTGTTGGTCTTTTCAACAAAAGCCTTCGTTAATAAGGCTTTTCGATAAGACTGCGAGGCAAGTGATGTAGTCCGGTATAAATTCCAGTCTTTGAAGTAGCAATTTTTTTTTATAAAGCTCGCTTGTTTATTGGTATTAGGAAGCGAGGGTTTTTTTTAGGGGGGTTATGGTGTTGGCACCCCACTTCCAGCGTGGCTCCACATTCGAGGACCTTATCTTATCAAGCGCCCCACCAGCTTGCACCTCGAAGCTCTGCAAGCTCTGGCTTGGCGGAGCCTTTCCTTCTTTCTTCTCTATAGTCCTTTACCTCAGAGAACCTGCCAGCCGTAACAGGCGCGGCAGGACTACTGCTCAACCTTGCGCTTGACTTCCGCATATCTACATAAACCAGACCCCATTTCTTCTCCCCTCTCGGCGCGACCACCACATTTACCCCGTACATATTAACTCGATATCTACGCTCTGTACAAGATTAAGGTACTTCTCTTCATCTGATGAGACTGATACGTTAAGGCTTCGCTGATGGCTAACAGACATATAATACAGACCTCGAGCCATCAGACCGACGGAAGCTTCCGCCGTCCAATCGCCGCCATACATCATCACGACATCCCTTCCAGCCCCAAGCAGCCGAGTCTAGCGGACGCAATGTCCGACAAAGACAGGATTACACAGCTCCTTCGTGAGCTGGAGGAAGCCAAGGCACGAGAGGCGCAAGAGCGATGCGAGAAGGAGCGGCTTCAGCTGGAGCATCGAAAGACCACGTTCCTCGAATACCTGCGCAACTGCCACAGGCATCTCTACAACGCTCTACGACTTACCGACACATCGAGGTCTTCTACGGGCTATACGAAAGTCGTGGGCAAGTACTACCCCAAGCGACTTCGTCCTTGGACCAACTTTACCAACGTCCTCCACCCACATTATTTCAATCTTGTGCAGCAGATCTGTGGTCAAAGGCAGCTCTTCGAATCAGCCAGCACGACTAAGAACCTTGGGACGATCATCTCGGATCATCTAGCGGGTAACGAGAAAGCGATCGACCGTTTTGAGGTAGATGCAGTCGAGCGCCCAGTACAGGGGATCCTCAAGGTTCTTGCAACGCATGAGGAGGCGGGCAAAGCATCGATATGCCCCGAGTTTCGGTTCAGCGCTAACCTCCGCGAGCTTACACAAAAAGATGACGGGAGTAGCGGTGTAGATGACAACACTAGCGATAGGAGTTTGGAGCGACGCCAACAAGCCGGGCCGAATAAGCGCCCTACGTCCAAGAGCAAATATATATGCTCGAACAGACAGCCTGACGGAGTCGGCATACGGATGCAACCCGACGGAGGCCAGACCCAGGCCTTTATATACGACTACAAGGCAGCCCATAAAGTCGCTATCGAGCATGTTCGGTCAGCTACGGCGAAGGAACACCTGTTCCACGAGGTCGTCGCACGCATCAACGACGACAAGCTCAGCCGCGACGAGGAGGTGCAACACCGGGAGCAGGCCGAGGCATTCATCGCCATGGCACTGACGCAAGTCTTCGACTATATGATTACCTACGGGGTATCATATGGTTATGTTGCTGCGGGCCGGTGCTTGCTACTCCTCTACGTTGACAGAGATGATTGGCAAACGCTGTACTGTCATCCGTGCCTGCCGGCCGACGATGTGGGCGAGCCGACCAACGACTGGACCGACCGGCTATCCCACACCGCAGTGGCTCAACTAGTCAGCTTCTGCCTGTCCAGCTTTCAGTCCGAAGCTCTCGAGGGACAATCTCTCGAAACAGCACTGTCTGTAGCCAAGGCGACACTAAAAACATGGTCGGAGTCGTACGCGGATGTGGCCTATCTTGGGCTCGAGCCCGCCGAGTTATCGTCGGCGCCGTCGTCGCAGAACACGGACATCTCAGAGTATACGTCCAAAGCGAAACCGACCGGTCGGAAAGTGACCTTGCGGTCTTGCAAACCGGCAGCGGTACTCCCCCAAGGCAACGAGCATGACGAACACGACGAAGAGGACCATTCGGAACCCGGCGCATCTCGCTTGGCTAAGCGGGAGCGCGGTCCGTCGAGTGGTGGCAAGGACGACGGTCGATCTATGGTTGACCCGCAGCCCACTAGGCAATATTGCACACAAGCGTGCCTATTAGGTCTCAAGAGAGGGAAAGATCTGGACGAGAATTGCCCCAATGTCTCATTACATCGCTTCGATGGCTCCTCTCGGCATCCCGTCAATGCCCATAGTTTTACCGATATGGTGGAGCAGCAGCTTCTCTTGAGTCCCTACAAGGGATGCCGAATGGTGGACTTCTGGGGCAAGAGAGGAGCGATGGGCTGGCTTTTTAAGCTGGAGCTTCTTCCATACGGCTACACATTTGTTGGCAAAGGAACAGTGGAGGACCGCCTTAATCGTTTAGAGCACGAAGGCCGGGTCTACGCACGGCTTGATCATCTTCAGGGCGACGTGGTACCGGTGCATCTGGGCCTCGTGCGCCTCGATCGTGGCTACATTCTCCCGGGGCTCGAGTTTGCTGTTTACATGATGCTCATGTCGTGGGCGGGCCAGACGCCAAGCGCTAACATGGACGACGCCGAGACGCTGAAGAGCGAGTCATTGACGGCCATCTGGAGCGAGGGTGTTGATCATGGGGATAACAATAGGGCCAATTATCTCTGGAACGCCGAGCGTTGTCGTATAATGATCATCGACTTCGACCGAGCCCACCTCTTCCCACCTCTCAAGGCTCGAGCGGTTTCCAGGCTCTCAAAACCGAAGAGGAAGCGTGAGACACTAAATTCGTACTTAACGGAAATTACCGGGCGCGAGGCGAGGCACGTTTTTAAGCAGATGGACAGGAGTCCGATGGCAACCCCATCACATGGTGGATAATCTGTCAGAGAACGGTATTTTTGTTTTATGCACTCTATGACTTAAAAGTTTACTACCGCGAGACTTGCGTTGCTTTTGCTGGCTAATAGATTAATATATTTTTATTTTTCCTACACCGTTCTAACCTTTTTTATAACGAATGCGCCGGGTCTTTTGCTGGTATTTATGTGGGCAAGGAAGTACTCCGTAGTATGCGCTCCAATTGCCCCAATATACGAGAAAGGAAGGTTCCAGCAACCTGAATCTGGTCATTTAAAAGCAAAATGAAGACTAATAGTATCGTTAAAGGCTCGAAATAATATCGTTAAGCATGGAGCGAAGATGAAGATAGATTGCTAGCTCAACTGTGTGGAATTGGAACCTCGTGTCATTTTTGAAGCCTCGAATTAATATATCGAGTCTTTCGGCTAGTATCTTAGGAGGACTAAAGTTGAGCGTTTGCCGCCAAGTACCCAAATATCGATGTCGATGCTTTGAGGATTTAGGGGGACGAGATTTCCTGAAAACTGCACCTTTCATCTCCTTTATTCTGCGCGGTCTGGCACGATAAGGATCCTTATAAGGGTTGCCGAGTGTGCCTGATCTACTGTAGTATTTTACATGGTGACATGCTAGCGTATTTCTGCGGTCCACCCAGCCTTCATTTTTTCCGCCCGCATTTTCGCTTGCCTTGCCTGTTTGCGCTTTCGCTTCCCCTTTCCCGCTTTCGCTTCCCTCGTCCGCTTTCCTCTCGTTTGATTTTCTCTCCTCGCCCGCTTCCCTTATGGAGTTAACCCAGTAGCTATCAATATCGTTTTCTCCCACCCAAGTCTGCTCAGAGTATCCAACCCACTCTATCAGTAACTCTTGCTTACGATTGTACTTCAGCCTCAGCTGCCCTGTGGACAGCAAATTCTATGTTTGCGAGCACAACGCAACTGAATTCATCGGATGCTGTACCAGTCGATCCCTGTGCCAATGGGTTAGGCGTCTGCCCCCCGAAGCATCTGCGATCTTCCTCGTTCTCGCCACAGCATTTCGACAAAATTCTGCCACAGAACTGCAACCACGAAAGACGATCCGCTATCTGGTATACTTGCAACTTCACCTCCCCGCCTTTTGTGGGTTGTTGTAAAAGCAACCCCTGCACTACTTCAATCTCGTCGTGCTCGGATATGGATCTCGTCCAAGCCATATTGGGCACTGAAGAGAAAGCCCGCTCAGCATTTCTGTCGCCGTCGAGTACGGTGACCAAGCCGTCTACATCAGCATCTGCACCGTCCTCCTCAATCGCGTCACCCTCACCCGAGCTTGGATATGTCATGCCGAATGCGGCCATTATCGGCATGACGATTGGGGCGGCGGCCTTCGTCACGGTCCTCGGTGCTGGCTTGTTCTTCTGGGGACGAAGGTCCAAGAGACGTCGCGCTCCTGGCGCCGAGAGGGCTACAGTGGAACCTGATGAGGTCTTACATGTTGGATGTGTCAAAGCTTTAGCAAATCCCAACCACTTTCTCCACCACTCGCAGAGGGACCTACACAAACACCCTATCGCCCGTACAACATAAGGGGTTCTATGGTATACGAGCTAGGAGACGAGAGGCACGCTGTGGTGTCCCAGCATCAAGGAAACCCCTTCAATTCAACATCTACTCGGAATGATCCGTTTGAGTTGCACATTTTTCGCCGTTAGGTGCTTACCCTAACCCTAGGTTCTCGAGGATTTAGGGCTTATTTTCAACATGTTTCCTTTATTTTGAGTTCTGTAAATTGAGTTTTATTTTCCAACTTGTCTAGAAGTAAACCGTCTCTTACTATATAGCCAGATTTGGGAGACGCCATCCCAATGTACCGGATAATACGAGCACACATCATCAACATATCTTAACTCCACTCCAACGATTGTCGCAGGATGGTAAATTCCAGATCCTCTAGGAAGGCTGACCTTGAGGGCACTGAAAAACTTCAAGTCTTGAGAGCGGCAAAGGAGAGCAAAATGCAACAAAGAAACACCACGAAGAACCTGCCTAAAAAGAAAGTAACTACAAGAAGTGGCACAGGTGTCAACGCCTGATATATCTCGATCAACACTACCACTTGATCTTTCTGATAGTGACGATGAAGCGGATGAAGACGAAGAGGATGGAGAGGAGGGATCAGGCGAAGGTGAGGATGAAGCAAGCGAAGATGAAGCGAGTGAACGCGAATCCGGAGAGGAAGACGAAAGCGAAGGTGAAACAGGCCGCCATCGGCCAGGTGACGACGAAAACTCCGTCACGGATCAATGTGAAGGCGAGGAAGAAGTTATCATAATAAGAAAGCGTTTAATGAACAGTAAGGAGAGAGCCGCGAGGCACAGGTCAAGGACTGAACCTGTCAAGGTTGAATCAGACATCGAAATGCCAGATTTAGATAAAATCCCTCCTGTAGAAACACCAAGAAAAGAAGCAAGGGAAAAAGAGGTAAAGAAAATGACGATGATGGTGCAGAAGGCGTGAGGGACAACAAGACGTCTACGACAGAAGACAAAAAGAAACATGGCTCTAAAAAAGGCCAACCCAAAACTAGCAAGAACAAAGCAACGAATTCAGTCACTGAGCCGTTAAAACAAAAGAAGAGCGCAGAGAACAAAAGTAACGCGGGGGCCAGATACGGAAGCGTGACTTTGGCGTTGTAAGATAGATATCCGCTTGCAACGGACGGACCTAAACCTGATAAGCCCGAGAAAGGTCACGACAGCTTTAGCCCGGCGCTACGCCCCGAAACTTTTGAGCGAGTTGCGACACCTTGCAAGATCAAGGGAGTAGTACCTCACTCTGACAGTTATTCGTCGCCGTCAAGAGCCTGACTGCAGCAGATGTTGAGCGCTGTTACCTTGCATCTCCCCTGACCCAATGACGCGGCTCTGTGCTTCCGAGTTTTGTCGGACAGGCGGTGCACCCAAAGTAGTCCGATAGTCGGAATAGGATAGGGTACCATCTAGGTGAATAGAAGGATCCCAGGAAACTAACACTAGGGCGCTGAGGCCGCCGGGGATATTACTACCCGTGGAATAAACCAAAGAGCGTTCATCCCATGCCCCTCGAGTATTCGGTGTTCCAGGGTCAGGTACTGCAGACGTTTGCAGATAAGACTGAGGTTGCCGACATCGAGCAGGTTGAGATTCTCAATAATAAAAGAGACCAGCTCATATGGGAGCTTGACCAGCGACATTATTAGAACACGGTTGCTGTCAACCGCCAATAAAGATATACTAGCAGGAGGTTGTGGCAACGATGGCAGGTCCTAGAGAGATACGGCAGAAGATAGCGTTGTAGGTAGGTTAAAACCTTAAAGCAAGAGTCGGGCAGTCAGTTAAATATCAAGTAATTGCCTTTGAAGAGAGTTTTAGAATTGAGTCAGTTTATCACTGTGGTTTGGAGTTTGGGAATGGCGGCCCTTCGAGAGAGTCTCTCTTGCCGACAATGCAGCTCTGCGTATCCCTGCAGCTTGAATGAACACCAACAGAAAATATTGGGAGCCAGGCATGCATATGAACAATAGGGTGTGCTGTGCAGTAAGCGGCTCAAATCAACGGAAGTCTTAGCATTTTTGCACAATTTTTTTCTCACTATACCGTAACGTTTAACTGACTTAAAAAAGAGGGCGACCATTCGGTAACTCCTGACACCAACAGCAAGTGGCACGCCTGCCCACGCCGTGTTATACACCGCTATCGAGCAGTTGCGATAGGGAAAGTCTCTCCAGGAGTACACTCAATCTTCAAAGAAGTTTGTACACCTATGGAAGGGAAGTAAATCAGTGCACAAAGCAGGGGATTTCCTAATATGGTGCGAAACGCTGCAAAGCTCCGTTAGGGGGCTTCCGTTTTAAGGTTACGCTTTGTCAGTTTCTTGACGGATCTTTTATAAGCAAGGCAGCTGTCATCCGCAGACGGGGAACGAGAAAATTCGCCGCGTAGAACAGGGATATCATTTGAGTGCCTGGTAGTCGCTCGGCAGCTAGTGGTTTGTGATGCCAAGACAAGGGCTGCATTGCTCATGCTGGGGAACCTCATACCTACCCTGCACCGTCAAATCCCTGTTCTGGAGCTAACTTTTAGAGCCTCACCGTCTCCTTGATATTTCCACCCCACCGCCACAAACCGTTTATTCAAGGTAGAGCTAGCGCATATGCATAAGCCGTATACTGTGATATGCAAGATGGCTCGACAACCTCATCTTTTCTCTTGCACCCTCTCCCCTCCTCTCCGTTCAAACGTTCCAGCTTGACTCAGATGACCCTCCATTCACGCTCCCACCAGGATCTTGGGTTCCGTTGTATGGAGAAGCGGGCCGCTGGGATCTCACACGGTACCGTGTAAATAAATAGAAAGGTCTCAAGAAACAAGGACGAAGGCCGCCAGAGGCTTCTCAGCCGTGCCGTGACGCGCCCTGCAATATGCTTCAAGCCTGCTATGGGATTGACCCTAGGTGTGCCGGGAAACAGATTCCGCTACCTGGGCATGCCATTCAGTCCTCGGCAGTTGGAAGGCGGGCTGCCGGCGAAATGCATAACGCAGTGGCATCATGCTCCAGTCACACCGCTAAAGGCATCCATGCTGGGGGAATGTAACAGCATCGAGCCGCTGTGGTTTTGTAAGCTGGGCCCTTCTTTCCAACCGGGCCCTGAACTGGAGGAAACAGGAGGTTGGAGCCTGTGACAGGACGCGCCAAATTCTGCTGGCAGGCACTGCCCCTGTGAGAATTTTATCTGTCAATATTTTAGAGCGCCGACAATCGCACTTCCCTTACCCCTATTTGCGTTTCCCACTTTCTTATCTTCTCGCCTTTGTCCCTCTAACGACGCCGAGTCCGTTCCAGCTCCTTCCTTCATCGAGAAACATTTACCACATTTCTTTCAGCGACCTATAATCCCTTTCCCATCTGCTGCACCTACCGAATCATCTGCCTTAAGTACTCGCCGCTCGCGCTGGTTATCGTTCAATGGCCAGCACTGCGAACTCATGGAGAGACCTTCCCTATGGCAGCTGCTCGATAGCTGTGTACAATCCCACGACTCTCATCTATTTTTTGTTCCGAGTAGGGGAGAAGTTCAATGACTTGAAGGACTACCATACTTGCGCAGAAGGCAAGACCCGTTCGTTGCTTGTCCAAACAACTGAAACGCCAAACAACCCACCTCAACCCGACATTGCCGATTACATCTTCTTTGCTGGGAGCGGAGACTGTACAGGAACCATAGGCACGACACGAATCACCGAGTCACAACCGAATGGGTTCTCTCCGAAAGACATCTTCGATATAGTCATCCACTACCTTGGCGCGGATCTCCCGCCTGCCAATCCAGAGGTTCTGGCCGCATACTACGACATTGTATACCGCAACCGCGAGGGTCTCTATGGTTGTCCTGCCCTCGAGATTGATATCGGCACAGGCAGATGGCTGAATATGGAGGATCCACGGCCCCAGGTTAGGTATCTAGGGTTATCTTTGGGCATTGACAGAGAGTATCTTTTCACCTTTCAAGATTCTCCAGACGATGAAGGAATATTTGAATCCTATCTCTCTAGGGGAACGGGGTCATATTGCATTCAATCAATGCGAGCAACTTGGGACACAGAGGACCCCCCGGACTTTGGGGACAATAAGCTTATTTTTGCGACCCTTTACCCAGCCACTTATGCTGGAGTTGTTGATGGCTATAAGATTGATAAGGAAGTGTGCCGGCGTCGGGAAGAGTGCCAGCATCAGGAAAAGTGCCGGCATCAGGAAAAGTGCCAGCAAGACTACTCACCAGAAGAGGTATTCGCCGCGGTTACCAGACTTATACCATCTTCATTGCTACATGGGGCACTTATGCGCGAGTTTTTACCCCTTGTTTACCATACATTTCCCCTCAATCAGTTCCCCCCGGTAGGCGTTCGGTTTTGGATACGTAGGAAACCCGGTGAATCTAACCCTGGACTTATCTTGCTCGACGGTTCGAAGACTCGGGTGTTTTTACTAACTCACTGGTTATACAACTTCGTTTCCAAGTATTAGTAAAGATATAAGTGGGAATAAGAGTTTTCGTTTGGGAACGGTTGAGCACTCGAGTATCCCTGCCTCCTCCCCTCCCCTTCGTCCGCCAGCTTGCTGGGTTGGTGATGGTATTCTTTTCCCATTTGGGGTTGGGCGACATGTTCTTGCACCACCCGCTCGTGTTACGCCCTCCGCAGTTGCAACAGGTCCAGCCGGTGCCGCCTCTGCGGTAGTCGCAGTTGATAAGTATACAGGCGGCATTGGATGGCTGTAGAGCAGCGAAGGTGACATTGGAACACGCTGCCTCGGTGGGCATGGCTGTGGCAAAGTGGTCACTGGGGCTCTTCTTGCTGCGTCTTGTCACCCAAACGTGGCACAAGGTAGTTATCTGGATTACGATGGGGAGTCTGATGGCGGCGTCCATCTCTGTCTGCTTTGTATTTTGGCTGCAGTGCTCTCCGCCGGCGTACCTGTACGACAGACAGATTCCAGGGGGTTATTGCTACATCAACACTACGCCGGTGTCCTTTACCTTGTGCAGTATGTCCTAGTGTCCTGGCAGTGCACCTTCGTCTTGAGCTTTTGACTGACTGACCTTAACAGTCCTGCGTCTTCGCCGACTTCTTCTTCGCCATTTTCCCTTGGGTGTTCCTATGGAACCTTCAAATGAACTAACGCGAGAAAATCGTCATCGCAGCTAGCATGAGCATTGGTTTGATAGCCGGTGCATGCGGCATCAAAAGAACCATTGAAGTTCCCAACCTGTCAAGTGAGAACTATTTGCCTCGTACACTTCGGAGCTCGCTAACAATTCCTAACCAGAGGACACAGTCGGCCTGATTGTCTGGTCCGCCGCTGAAATCGCCATCATTATGATCTGCATCGGCGTCCCCGTCGTCCGCCCGCTCTACAAAGGCTTCATCAACAAGCTCATCTCCCGCGCGACCCGGTCTACCTCCGGATACAAGAAGCAAGCGCCTGGCCCTCGATACGGACTCAAGACCTTCGGCGGGAGCACAATGCCTGGAGCCAGCCGGTTGCAGGCTGAGACAACTGATCGGGAGGAGGGTGACGAAGATTCTAAGGCTGCCACGAAGAGGTTGAAGGAGATGAAGCTGGGGATGAATGGACCTTTTACGCCCACGGAGGCTGTTGGTGGGAGGAGTATGCCGGATAATAGGAGTGATGAAGAGATTTTGGGCGAGGAGTATCGTGTCGAGGTGGATACGGATGATGCGGAGGATGGAGGGGGGAGAGGGAATATCCAGGTTATAAATACTTGGACGGTTGATCAGTCGTCGCCAGCTGGGTCGAGGGGAGGTACTGACTTTTTGGTCTGCCGCGGAGGTGAACACACAAGCATATTCGCAAAATGTTATATACCTATCACGTCACGCAAGGGGCTACATTTCCTTAGATTTACTCAAGCTTTGTCATTGTGAGAATTTGTCTAAATCACACATTTCCGGCCCCAATCTGATGTTCGGTGTTGTTGGTTGGAACGGAGCGGTGATGACTTACGTATGAGCTCTCCGTGGTAATCGGTTTAGCAATGTATCCCGTGCTCACTTCGTCAGCTACAAGCCAGCTCCAAAATTGGCTGCAACTGGGACAAAAATAAGCCTTTCCTACAGAGATATAGGCTACCCGCGATCATGAAGCCGATAGCCACAAAAAGGAGAGCATTATGCGATCCTCTCCTCGATCTTCGCTTCAATATCTCCATCTATAGAGTGTTAGTATGCAATGTGAAAGAGAACACAGATACATACCAAATCCGATCTAAGCTGCTCAGCCCTTTCGTAGTTGCCCATCCAACAGGCCGTTCTCATGTTCCAGTTCTCATGTCTCTTCCTCCCTTACTCCGAACTGCCCACCCATGCGGCCGTCCGGGCTCTTCTCACATCCATTGAAAGCGGCAAAACATTGTCGTGCCCTGACTTGGTGGGCACACTGGATAGATCATCGCCTCTCATCCCGGCTGTAATCCCAGCATCACAGCCCCCCTCAGAAACTGGCCCGTCCGGGGCCAACGCCACCTCTCTAGGGAATGGCTTTCGTCCCCATGCTGTGACACTGTCAAGAGGTTAGCTAACGCCTGACTAGGGAGAATAGGCACATACTATCAGACTTTGACACTGCTCGCTTTAGCAGGCTACTATGCGTTAGAGCAAAGAGATAGCAAATAGGGTGAATAATCTTACACGCCCCCTTCTTCCATTTTAATTTCCCTTCTCGGGTATGCTTTTATGATATCTTCTGGGTCATTAAGAGTGCCGTTCGGCAACAGCTCTCCACTTAAGTTAAGTTTGTGAGAGTCATCACAGCAGAACCAATGGGACTTGGAGCCCAACATACGGAGGACTAGCCCATTGTCCGCCTCTGCCCTTACGTCCCATTTGTAGTAACCCTTTGTCGTACCCCAGGGAAACCGGAAGCGAGTTACGATAGGGTAGCGGTCGAGGATCTTCTTGAGACGCTAATATAGTAAATAACAATCCCCAAGACAGCGTCTTATTTCGTACTTACTGGGTCTTTCCAAAGCTCTGGTTCAAAATGCTCGAGCTTAGTGTCATCACTCCTAGCACGGTCTTCGCGGAAAAGCCGACCAACAATCCCCCCGATTGTCGCGTTCTTGTGGTAGAAGAACCCATAGTCCTCCCAGAACTGCTAGACGTTTTCCGCAAATACCGATAAAGAAACCTGATTTAGTTCGAAGAAACCTGCTTCAGAGCTTAATGAAGCCATAAGTCTGGTCCTACCCTCAAGAAAGGTGAAGAAAATACCTGGCCTGATGGTACTTATTAATTTCCTGCGTGGGATAACTTTGCGTTATTCCGAGAAGTTTCTACCCCTCCTCCGGTTAGCGGCAAGGGAGGGGGCCGTATCGGCTGCCCTATCCGATATTCAATTAAATAGAAATTGGACTGTGTTAACGTTATTTTCGCCATAAATTCTACCCGCTGCTTACCACCCTACCTAACTCTTCCATGTCATATACAACACAAAAAATCTTTGCACCACTCTCCATAACCATCACACTCCTCCTTCCCCACCCTCTTCACCACTCCGCTTAATACGAGTAACCGGCCGGCGGGACCATCTGGTGAGCCAATCATCAATCCTTTGCACACCCTCCCGGTCTCCATCTACAGTTTCCTGCTTATCCTCGTCAACCCAGCCCGGGGTATAACTACCACCGAAATCAATAAGCCAAGCATCGCCCTCCATATCAACCAAGACATTATCGGGCTTAGCGTCACCCCAAGCCACGCCTGCGCCATGCAAACATTCGACCGAGTGGTGTATTTGCTTAGACCAGCGAAGTCGATCTTCATCTGTGCAGTCCGACCAAGGCGCCAAATCTTCCAGAGTACCCCGATTCTCGATGTAAGTGAGAAGTAGTCCGACTAAACGTGTCCCGGGATAATCCTTCTCGTCGCTATGGAGAGGATAGTGCTGGAGGACATTATCGTCATTGTCGATAACCAGACCGTGAAGGCGACAGATGCGTGCGCTAGCGAGAAAGGACGGGCTTGCCTCGGTATCCGCTAGGATCTTCCTATATGACTGTAGTTCGTAATATCCATATATTCGACCTGAAATCCAAGGCTTAAAGAAGTAGTTAGTACCGTCGATAAGGACCCTAGATGGAACCAGACGCGATGTTTGAGCCAGGACTTGTACTTGACGAGACGAGTATTTGTTGAGTGACGAGTCAAGTAGCGGAGACAAGTGCGGTTGGAGGAAGTCGTTGTCTACATATTCACCCGGACGTTCGAACTCCTGTCGTGAGAGGGCCGCCTTGAAATGTGGCTGAATACAGCCGTTCTTAGCCACCCTTGCCTCGAGAATGAACCATGGTGGGTAGAGATGGCTATGCAGATACTCCGTTGACCCCATTAATGGAGTTGGGGCTATCTCGGTCATAAGGTCCTCAAATGGTTTTCTGAGACGGTCCGACACTTTGCGACATTCTCCATCCGGATCATCCTTATATAGGATTTGGTATGACTCGTGATGCTGTTTTAAGGCAGAAGGTGAGGCAGCGAGGATATGTGCATGGTAGCAGATGCGGAAGGCGGCGCCTCTATGCCGTACGTAAAGCGTAATATCGCTGTCCAAATTGAAGTTCAAATCCCAGGTAGTAGACTCAGTGTAGAAATTCTGCATCGCGATGGTACATCGTGGGTCTTGTAGATTGGGTAGAAGAACAATACTACTGTTGAGAGAGGAAAACTATAACGGCACTTGGGGAACCTAAATATATAGCTATTTGCCAGCCATTATTCACCGCCTTAACCGCCTCCACCCCACTATAGTTACCAAACAAGGTTACCTGCATGCAATATTTAGTCACGTTGGTGTTACAAGGCCAGCACAGATGCAACTCACCACGCTTAGTTTTTGATTGAACATCTGTAACAACCCTTGTGCGTACAGGCGCAAGTGTCGAGACCAGTGGAAACTTCGGAGTTGCACTCATGGCATATCCAACCACGCTTTTTGAATGCCTTCATGCGGCAGCTGCTGTTGTCGCAATGGCCAATTTCATATCGAGTAGTTGTCGTGCGGTTGCCCCCGGTGCAGCGCTGCAGTTGACCGTTCATATCAAGGGCAGCAGCTGTGATGGCATGGCTACAATCAGTCGCATTGGCAGGTACCCAGTATGACTCTCCAGAGGCATGGTCGCAGATGTACCTTTTTCTAATTAATTGGCACATGTTGCATTCAATATAGGTTCAGGAAAGCCGCGTAAGTAGTGAGGTGGAGGTGTTGATGTCGAAAATTCAAGGGGGAAGGAGAAGGTAGAACCCACCATTTATAGACAACGCAGCGTCCTTTTCTTCCAACACTATCTCTGGCTCATTCATTTTCTGCACCACCCAACACACGACACACGACACACGAATATTTCCGATTTTGGCCTCGAATGCGTCTGTCTGCTCCGATTACCCACCACAAAAGACAAGGGGGTAAGGCATGGGAAAATAGCTCTTCATCATTTTCAACACCCTCTCCTGTCACCACGAAATTCGACTTCAGCGTCAACTGCCGATTGTGTGAATCAGAAGGTTAGAGCCTGCAGCATTCCAGGTTGTCCGAAGCGTTTTGTCAGATCCTGCTGTGCGGTCGGTCACGGATTATGTGTATGCAGGTCGGCCGCGTTGAACGAGATGGCTGATTTGGAGGTGGGTAGATTTATCGAACATCCAAATGCACCTAAATGCACCCAAATGCACCAAATGCACCAAATGCACCCAAATGCACCAAATGCACCAAGCACTACTGTGGACCGGATGCACGAACCTTGGGACCGCAGCAAGCACTGAGGAATCTATATTCGCAATCTTGGTAGCATTCAGTCAAGGACTGTGACCTTCGAACGGGCGAAGGCGATGATGTATTCTAGTTACCCATGTCTCCATCCAACGCACCAGTTCCTGGCCGGCTCAGTTACTTCCACCCGGGTTGCACAGAGTGTATTCGCGGCCTTCGGGAGTTTTTCCGCCGTTGCACTTGTAGCGGCATAGCTTCCCCCTCATCAGGTCAAAGCGGAAGCTCATGATGCTTTCAATGAGAGGGGGCTGTGCTACATAGGCGGGTGTCCATTGGTCTAGAAGCTGCCACGATCGAGAAATATGGCCCTGGTTTGCCGTTCAACAAACGGAGAGCTGCTTGGCGGAGTTGGACAGCTTGAACCAACCGTTCCACCACTTCCAATGCAGGTGCCTTCCCAGGCGCAAATGATTGGAGGCTGCGACTTGCTGTGCTGTGTCCGGTCATCTAGGGATCGAAGGAGGTCAAGATCTGGTGCCCCAGAAGCACGTTCAACGAAAGTGCCATAATCGAAAAGGGTTAAGTCACGGGCTACCCCTGCGGGTCATTCTACTTAGAATGACCCGCAGGGTCTTTGCAATCTTCGACTCGCGTGCAACTAATCCATCCCTGCGGGATGCCCACTTTGCTATCCTGCACAGGACAATAAATGCCAATATATTACAGTCTCAGTCATCTAGAGAGCCAGCCGCTTCACTCCTAAATGAAGTGGTTGGCGACGGCATGTTACATGTTTTGCAGCATATGGTATTCCTGATAGATTGACTATCTACCTACGAGAGCTCGAGACCTTCCTCCGTTACACCCAACCACTTCGAATCGAAAACGGAGATGCAAGGAAACTGATCGCCGCCCAATTCACTTCGGCCAAGGCGCATATCCTCCAAATCCTGCTTCCGAATGGTTGCATTGATGACTTCAACTTGCATACCCTTGGGTACCTCTGTCGAAGCTGAAAAGTCACCAGCAGGTATCCAAACCGAAGTAAAGACTGGTATTCTCTCCCATGTTTGATCTCGGTACCCGACCCATTCAACCAGTGCGCGTGCTACTCCCTCAGCAACGCTGAAGTGATGCAGGGCGAAGATTTCGTATTCTTGATGCAGTCGCGCTATCTCTTCCTCCTTTATCATCCCAATACCTCAATAACAATGGGCGAGCAAAGTGGTGCACGCTCCATTCTGGTTCCCAGACTTGCTGTAGGTCGGCCGCGTTAAACGAGATGGCTGATGCTCCCTTGGAGGTGGGGTAGATTTATCGAACCCACCCGCTGCGCTACTAATAACCCTCAGATACACAGCTCGGTGTAAATTTAAACAAACTCCGGCGATCAGCCCCAATAACTGAGAAAGGCTGCCTGAAGCTATTGATGCCGAGACCATGCTCAGGCAGAACGAAGAGCGCCAGCTGTCATGACCAAGCGCTTCCAAAGCTCTCGATCCCTCCCTCCAGCGTATCGGGCCTGGTGCGAGAGGGGGTTTCCGGCTGGTTTGTTGACGGGGGCTCTAAAAGTGGAGCTCGAGAACAGGGACTTTGCGATGCGTTGAGATGATCAGCACTTCACCTGATACACAGAAACAACGAGCGGCCGCTCCAGATGCAGCCGGTGTGATTGAGCCTACAGAGATGCAAAGTGATCGATCATTCGGGCGCCTCGCCGGTGTGTAGTGGCGCTCGTAGGCCTGGGCGGTATTGGCAAGTCACAACTGGCCATCGGGGCATGATGTATATCGGGCTAGACTATTGCAGGTGTAGAATTACACGTGAATATAGACCGTTGGCTGTCTCTGTCTTGAATTGTGCCTCGGTAAGTTTGCTAATGGCTTATGACTTTACATACTGGATCAGACATGTTGGCAACCCCCATGCCGTCGTGATAGCCATCTCTGTCATATCCGGTGCTTTGACGTAGTATATCTAAATCTGGGTTGGTTGGATCTCACAAAATTCACATGTCCTTTACAAAAATATGTGGTGGTCAAAAGTCGACCATCCATCTGCCTGGTGTCATGTAAAGCTATAAGCAGCAGGCGACAGTACAAATATTCCTCACGAGGTAAAGACTCGCCCAAACCAAGCGAGCAACGTCAAATCATCGTCCTGACGGCAGTGACTCAGCCCTTCATGGCTCCCATGCAACCCAACACCGGAGGTACTGCTATCAGACCACAACAACACTCACCCCTATTACGGAGTACACCTAGAAAAACACACATTACCACCCTCACATCACCAAACCACCATCCACCGCATAAGATACCCTCACCACATCTTCAGACCACTCATCAGCAGCCAAAATCCCCAATCCCCACCTTTTTGTCCAGTATCTATGGAGTCAGTCAACTGCACTCCATTAAACCCCATAACCTACCCCATAGACGCACCAAAGCCCATCCCCAGGAGAAGCCAAGCCGGCAAAACATTAAAGCTGACAAGGACAACCGCCGGTATCAATCGATGCTTTCGATGGTGTCAGGGTCCGGTCCGATCCGGCATTGGGAAGTCCGGCCCTTGTGTGGGACCCGTCAGCCATCAAACAAACAAGTACGGTACAGCTAGAGAGTTATGCAATTTATTATCCACCGCTCATTTGGAAACTTACTCTCATCTTTGACTCCATCCCGCCCGCCAACCTGTTCTGAGTGTCCCCAAGACAACGTCCTACAGAAAGTGACAACACATCACCGCTTCTTTTCTCTCTTGTCCGGTCTGTCGGTCGGTCGGCGGGTGCTTATCATATCCACTATCCATCCAAAAACCACATAAGTGGGAATCCTGATACCGCTAGGTACCTATCTATGGGATCCGCCTTCTTTTCCTTTTCTCCCCGCGACAGACAAACAAGTACGTAACAAAGTCGCCCAGACAGGTCCAGTACACCTTGAATTCGCAAACCACGCCGTAGGCCCACCGATGCGGCCGTAGACCTAGCGATGGCGGGTCTGATGAACGGCCGATCCGATAATACTTTCCCACCACTGGAGGAGCTAGGGGCTGAGACGCTTCTATGAGCACTAATGCGGTATAAGAATAGATGTGAAAACTAACCTTGCAACTTTATACAGAACCTTCGAGCTGCGACTCGGTCCTGCTATCGCTCGTGGTGCCGATGTTGCCCTCGGACCCGTCGGCGTATGGCGTCCCTTTGACCGTCGCAACAAGTGCTAATTGCTTTTGAGATCAACAGGGGGGTTTTTATAGTGGAGCTCCTGAACAGGGATTCCTTAGTTGAGCTTTCCAACAGGGCTTTTACAAAAGGCTTATAAAGGATTTTAATATTGGGGTTCTTTGCATCTAATTAGCTATCACGTCGTTTGGTCACATACTACGTGGCAACGCCGGGTGGCTGGATGTGGCTGCTAGCTGGATAGGCGAGGAAAAGCCGAGAAGTGAGTGTGCTCTCTCTCTGATTAGGGGAGTGGATGGTTCTGGGAAAAAGGAAAGGCAGGAGTACGGTGTTTTAACGAATCCTACACAATGATGATCCAGATGGAGGATTTTTTGAAGTGGCGGAACGTCTAAGAAAGCCGTTTAAGTAACTTATGACTCAGATGGCCCCCCAATAGAGTCAATGCGGTATTTGCACAGTTATCTCTACCCGCCGTGGTTCATTCTCGAGGCAAGGGTAGCTGAGAGCAGCAGCCACATTCAACCACATTTCAAACTAGCCCTCTCGCGACAGGAGTTCTTACGTCCAGGTGATTATATAAACAACATGTTCCTTCAAGCACACCTGTCTCCGCTACTTAACTCGAAACTCAATTAATACTCGTCTCGTCAAGTGCAAGTTCTGGCTCAAACACCGCAGTTAGTTCCATCTAGGGTCCTTGTAAATGGGACTGTGTACTTCTTCAAACTTTGGGTCTCAGGTCGAGTGCATGGATACCACGAGCTGCAGTTATATAGGAAGATCCTAGCGGATACCGAGGCAAGCCCGCCCCTTCTCGACGACGTATGTATCTGTCGCCTTTACGGTCTAATTATCGACAATGCGCCTGGCAAGTCGCTAGCTTGTTGGCATTCAACATCCACCGGGTTTACCGGGGGCAGCCGTTGGAATCTGCTTGTTAGTTAGATTGATTAAATCTACGGATCGCGTCCTTACCTAGTGTAAAGCCAGTAACCTAGTCCAAATTACTCGTCGCATTTTTCTCGGATTAATTTCTCGACCTCGTCACAGGTGAAGGCGGTGAAGGCGGTCGCACAGCACGGTCGGGATTTGGCAGAGCAATCATAATACTTATTGCTATGGTGGCTGAAAGCCTCGGTGTGTATTATTATTTCTTCTCGATCAAAGTCGCGAGTGAGATTTATCGTTCGTGAAGCCAGTTTTTGTGAATCTGGCTCGCTATGAAGCTGTGCACCAGAAAACACCATTACGACTTGATATGCTGTGTCCGGTTATCTGGGGATCGAAAGGCGGCATGGCTCCGGGGGCGGGAGTAACGCCTTTAAGTGATTGATTTTGGGAGGCAACATCGCGGTCTTGAGTGAAGCGCCTGGATGGTTTGGAGCAGATAGGTCTGAAGCTCAAGTGGAGGTGGATTGGAAAACTGCTGCAATACAGCGTTTAACCTGCTCTACTGTCCCTAGCTGAAAAGAAGACAAGGAAGTGGAAACTGCAAGGTTGCAAGGCGGCCTGGACAGCCAGTTCGCAGTCATCGAATCTAGGTCAACAAGGTTATCGGTCAGGACTGGGCCTGAACTATTGAGCCCCTTGGGGCCGGAACGAGTTCTAAGGTTGTCATTGCAGACCCTCCCAGGTAGCAAGTAGCAAGTTTGGCCTCGACAGAGGCAGCCTGAGATCTCGAACATACTAGTCCATACTCTCATTGTCTTCAGGATGCAGGGCTGCTCCACCGAAGGTTGTCGGGGCCAAAGGCAATAAAGGCAACAAAATCCCTGATCTCGGTGTCAGGGAGGCTAGGGCAAGCACACTGTTCCCACTGACCTGGCCAAGAAAATGAAACACCGTACGAGAAAAGGATCAACGAACGCTTGCGGCGCCAAAGTGGGCCTAGGCGGAAAGTCAGCTTCCCGCCACTTTTTTCTGTCCATTGAAAGCGGACCTTCTCTCAGACAGTTTCTCCCACCACATGCGAACCGGACCCGCGAGTATGGCACCGTATAATGTCCCCTATATACGAGCGGCGTAGGGAGTGGAGATCAGAATCCGAACCTGATCTTTATTGGCAGGACAGTAGGCACAAAGGCACACCCGAGTGCAGCAGCGGAGAATCGATAGGCCACACTCTCAAGCGATCGAGAAGCGACGGGCCCTGCACAGGGAAACATAAGATCAGTACCGGAGACAGAGACATGGCCCTTGATGGTGAATGCTTTGGTTACTTTTGGCGCAAGTCATCTCGCTCCCTACACACACACACACACACACACACACACACACACGCACGCACGGACACACACATATACACGCCCTATTCCCCATACCATCCCTACCGTTGGTATTCGTCAACTATCGACCACTATTATAACCTCACTGCTGATCGTAGGCATTGCGTTTAGTTCTTTCTATTCTGTTAGCATATTAGATGTAAGTATCTCGTCTTACGTCTGATGATCTTATTTGTCTTTATTAACCCATCAGCGACTTCCAGGCAGCCTGATGGTCGGTCAACCGGCCTCACTTCCCGAGATGAATATCCCCCACGTGAATACGAATCCCCTGATGAAACAATATGCGGAAATATTGGAGCTGAGGCAGCTTGGCGAGGACAACGAACAGCAATTACGCCTCAGACTTGATATATCGCCTTGGAGGGTCATCCTGAGCTTCACGCTGGCGTAGAGAGGCTGTTGGAAGAGGTGACCACATACAAGAGCGAAGAGCTGGATCGTCAGTATTATGAGGATATTGCAGCCCTCAGAAAGCGCTATAAGGATCTGGAGGCCAGCAAGTGGCAGACCGTACTAAATATTGATATACTTCCCTCAACCTCAAACCTTCGTCAGGTGAGCGTTTGCTGGAAACACCATGGAGTTGATGATTACTTGCTAACCAGATATATCCAGATGTCCGCGGCTGAAAGGGTTCAGCCAGTCATAATGCCATCTTCAGCCGCCCCGTCCAACAAAGTCCAGGGGCTAATGGCTCCAAGAGTCTCTGGCTATGATCGAGGCTTCGGTGGCTCTTCAAAACTTATCAGGCACGGGCCTCAGACCATTGCATCACACGATCTTTCTACCATACAGGCGAACGGATCGCGAAAAACTTCGGGGCCATCCATGCATGCCGACTCTGCATCGGTCTTGCCTTCCATATGGCCCGTTGACCATCCCATGGCACAAATGCCTCCTGGACAACTCACCAGAAACGACCACCGTATCTTGCCGGGGACGCCAACCACTAACGGGTGGCTAAGATATCAAAATTATGCTTCTGCATCCCCGGATAGAATCCCACCGCTCCATCCTTCTTACCTCAAGGGTGATGGGGCTGTGAACGGTTCAGCGACTGAATGCCAAGTTTTGCCTCCAATTCTTGGGCCTCAATCCTATCATCGTTGTCATGTGGATGAAACAGTACGTCCTGTGGAAACATGACTTTGGTCTTTGATAGTACTAACCCCGTGAAACAGCCTAAACGGAAAGCCACGCTCACGGATTCGGCCACTCCCGATGTTAAAAGGGTAAAGCAAGATCATCCCTCTAATAGTGCGGACCTCGACCGGTCAACGCCCACAGGCAATGAAGATGTTCGTCCACAGAGAACCGTTCACTTCAATGAGGTCTGGGGGAACGGGAACCCGGAGTACAAGCACATCATCATCCAGTTCCCCGACGGTGGAGATTACTACATCCTTCGCTGCGAAGAGCATGGTGTCAACTTTGGGGAGCATCCACTTCGAGGAGCTGCCAAGCACCTGGCCAGTGCTCAGCATGGACGCCTGTCGAAGGAGCACACCCAAGCTATCAGAAGACTGGGCTGGATTGTGGAAGGGTGTAACAAGGATTTGATGGCTACAAACAACAAGATGGTCATCAAAGCCTTCAAGAATGGTTACAAGCCTTTCAACGCCAATCAGCTCAACAAGGCCGAGAGGGCCAAGAATGGCTTACCTCAGCTTGATAAGCACGGGGTCCCTATCACCAGCCCACTGAGCACGACCGCAGCTACGCAGCGGAAACCGGGCTCTGGCATTCACAACCCAACCCCGGCCGGGCTTTACACGGGCTACTGCGTTACTGACCAAAAGCAGCGCCCTGCTGTGGTTCTTCCGTGGGAACAAGATAATCTCAGCTCGGCTGGCCTAGCGGATCTCACGCTCAAGGATGCGGGCTTGCTCTCCGGCGCACTCCCGAAGTGTTTTGTATATGAGTGGAATGACAAGGGTCAAGTCACGAGTATCAAAGGATGGGCGAAGGGCTATGAAAATGGCGGCCCTCTGATGAAGAAGCGCGAGTTTCCAGTGCTCATCGTCGACCGTGACCACGAGGACCGGTAAGATACTTGCGCGTGTCCGTTTCTCCCTTCTTTGCAACTGACAAGATATGTAGTCACCTCTGGCAGCTTGGATGGATGGAGACCAAACACCTCGTTCCCTTCGACTTTAGCGACTCGTCGGAGATCCCTCACGCTTTTACGGCACGGAATTACTATGCCAAAGTCATTCGTAAATATTCGAGTTATGAAGATTTTCGACAAGATATGGCTACCAAGGTACAGCCAATGGGCCCCCAGCAGACTCCGCTGCCAAACAAAACAGCGGACATCTCGTTTCAATCTGCGTCTGCCTCATTCCGATCTTCGACCTCGGTTCAGCCCACTGTCCCATCTGTGCCTTTGTCAACGCAGCAAGACGATGTTGACACGGATTCGGACCAAGAGTCGATCGCAAAGTCAATGCCGAACTCCACCAATGACATCGACATGACGACTGCTGACAGCCGCCGAACTAGTGTTTCGAACCATGATATAACAGAGGCCGACAAGCAGCCATTGCACCCCAGCGTGCAGGCCATTGCTGCTCAAGCCCTTAGCAACCTACAGACCCCCTCGCGGAGTACTGGTTTCACAGCGATTAATTACCGGAGCGCACAAGCACATACCGAGAATAATCATGCCAAGAGCAAGAATCTGTTGGGCACACCTAAACTAGCGACTTCCGAGAAGTCTCCAGTTATTGTTGTGCGCAAGCCCAGCCCGGCGGCTAGCCTGCAGCACATTTTAGGGCCGGATGGTGCGTCAGATCATTTGGAGGCTCCTTCCCAGCCCAACAACGCACTCGGGACCCCGATTTTGTCACCACAGCCCCTGTCCCCGATAGTCGTCAACAGCGGGCCAATGGCTTCTCAGGGCGGGTCTGGTACACAGTTCACAGTCACGGAGCTTTCTTCTGACAGCCCGCCCTACCGAGTGAGGCGTGGGGACAATCCGGGCGACCCGATCCACATCTCTTCGCCACCCCTGCAAACTGAAGAAGTGGTTATGGGACTCACTTTACCAGAGCTTTCTGGGACTATTGGAGAGCAACTCGCAACTTTGATTAAGTTTGGCGTCTCTCACTGGCCTCGAGACGACTTGCTTCAGTTTAAATCCGGGGAAATGATCACGGGACGTATCCTACATGAGCTGTTGAGTTTGGAACTTAAACAGTTCGGAGAATACACCTTGGGAGTCCCACCTCAGAGGGCGGCAAAGGTCACGGCAGGAGAGAGTATTGTCAGTATTGTCATGCCATACAACGTTAACGATAATCACTGGGTTATTGCGATTATTGATAAGAAACGAAAGACGTTTACCGCTTACGGTATGACCGAGGATATGCTGAACGAGTACAAAGTAGCCTATCAAGATGCACTTGAAGTTGGCCACCTTGAGGCAACTTTACATCCTCTCCAGGACTATACCGGTAACACCTGCGCCTTTCGGTGTTGTGATGCTTTAGCTAGGTACCTTGGGACACGATCAGCAATGATGCTAAACCCGCTTTCTCTTCGATTGTTCTACCTTCAACGCCTTTTGCAATCTCGCCTTTGTGACAGCGTAATACGGAAGAACTCGGAGTGGTTACTGAGGATCGGTCTAACGAAGACAGGATGTGGAAGGGGTGGGGATGGATCGGCAGACGACAGGCACCCAACCACCTAACACTGCTATGAGGCCACTTCTGGGATTCATTATCAGGGACTAGGCGAGGTGCAACTAGGTGACGGGGCTGGAGCGAGGGATGTGGGAGGCCAGAAACGAGCTCGAATATCCCGTAGGCTTAAGGAAGCATTTACCACTGCGCCTATCTTTTCCCACTTCGACCCCTCTCACGCTGACCACCAGAACTTGGCCTACTTTACGACGGCAAAAGTGCTAAATCGACGACAAGCAAGGTGGGCGCAAGAGCTTGCGGCCTACAACTTCATCATGTTAGATAGCTTACCTAGACTATAACAAACCCACATTATCTACTGTAGTTTGTGCATAAGGTACCACTGGTACCTGTAGTGGCGTGAGGAGTTTAGGTCCTTCCGGCGCCGGCGGCATGCCACTTTCACCCACTTCACACGAAAAAGGTAACGACAGCATTTGTGTACTATGCAACATCAACAAAACATTTACCAAGCCCGCAATCTGGCTAGTGATTTTAACTCCTTGCTCTCACCCTCTGCTTACCTATCGACCGAGTGAAAATGCCCTTGCCCCCCACGCTCCGGTGCTCCTGGGCACCCCTCCCCGCTTTGGCGTTGGAGTACGATCTGAGACTGCGATTCGATTCTAATTCAACCATGAAAAGTTCCCTGTTTTCTCAAGTCTCATTAATGTCGGGTGAGCCAGCTGCTTTTGACGAGAGTTACCAGCCTAGTTTTTAAAGCTCGTTCCGTCGAAGATAAACTAAACGGCAACATTATCCTTGGCCTGATCGTGACGGCTGAAGCTGTCCTGTTGGGTCTCGGGAGCTGGAAGATTTTTGAGGGAATGACAATTGAGTTCGCCTGGCTCGCGGCTCTTCCCTTCTATCTCTGCCACTTCCTCTCCGCCACTATAACGTTGCGGGGCATAGCACGGGCTGCGATGACTCCAAGGTGTTATTCATGGATAGGAGTGCAGGCGGCCGCGATTTTGCTTACCGTCGTCATTCCATTTGTGGTTCCGGTAGAGTATCAACATTTGTCTCACTGCTTCACCTGCATAATGGTGGCTGGTGAACTTGGTGGCTGGAAGGTATACCAGGAACACAAGGGGCAAATGACGGGGGTAACGCTACTCCCACGTGATCCACCAAAAACCCCCGCAAGTTCATGTCAAGTCGGCTCCGCCCTCAGCATCTCTGGCCGGAGCCCCTTCATCGGCGGAAAGAGGCTCGCCTACGGTTTATCCATATCCTCTTTCTGCGAGACGGATACTGACCCCAAGGTCCCCGAGAGCTGTAAGCCTCAGCCGGGCTGCTCTAAAAACAGTGGAACCTCAACTGGCGAGGTGGTATGTGAAATGCGACCGCATAATGAAAAGAGGGCACTCCCTTTCTCGATGAACCTTCCTCGTTAGCAACGGTAAGTGACAGGTGACAATCAAAGCACATACTTGGCGTCGAGCTCGTGGTGGGGAAAACCATGCAAGACAAGCCTCGCAGTTTCTAGTTGCCAGCACTGCAGCTGTTCCGGACTGCGACTGAGCTCATTCCAGACAAAGACCCGACATTATGTCTGAAGGGTAAGATCGTGGTCGGCCCACTAGGGGTAGGTTTCCGTGTCGGGACCGATCAAACTGTCGGTCAGTTGGACGGCGGGGATGGCGCACGCCACTTGAACGGCTCGGTCTAACCGTGCGAAGTTACTGAATACAGGTTCCAGCTTGGCGAGACGATCAAATGATTCGTTTCCGTTCTCATTCCAGCTCTTAAAAGGAAACAGAGCGCGGTAAAACAGATCTGCAGGTACCGTTCGGGGCTCTAGATATACCAGGATTCGGAGTATGGATTTACAATCCTCAGTGAGAGCAGGGCAGGTCCGAGAATGGCGGAGAAGGGACGCATGAGTTTGATACACTTTACCACAGTAGCAGCGGCGGTCTGGGTCGAGACTCTCCAGGATATCCATGTTAAGCTGTCAGTTTCGACAAAATAAGGTGACGAGCCGCTTCCCCTCGCTTGCGGAGAACTTAGAATACATATGCCAAGGTGCCAAAGCCGTGGGGCGGACAAACGCCAAAATCCGCACTGTGAGCTTTGGGGTGGGTCCATCTACCTCTGCTACCGCCCAACTTCTACAAGAGGCCGACTACGGGCTCGGCGATGAAATCCCTGGTTGGGCCACCAGTGAAGAGCTTCAAGACCAGTTCGAGGCGGAGGGCTACCCTGTAGCCGGTTCTTCGGAGGGACATCACCGTGGAGACGGCAGGAAGGCAGTGGAAGTGAAGGTAACCAGAATACCCCACACTTTCAAAAAGGATGAACTCCATTTCGATAGGAACGGTCGTATACAGTCATCTACCGAGGATGACTGGGCCAAGGGAAAGCGTGATCAACGAACCGTGTGGTTTTACCGCTCGCTTGTTTGTTTCACTCGCTTATCACACACGTTATTCCCTTCAATTAAAGTATATAGATGAAAAAGTGTGTAGTGTATGCAGACAGAAGGGAACCGGGATCCGTTGTCTCCTTGAAACTAAAACACAAGCCTCCCTAGGAAATGTTCCTTACCCTTACGACGAAAGTTACTCAACTCTCGACAACCAGAAACGAGGATTCGACTGTAAACCAAAACTTGACCCGTCCCTTCATTGGCCGAGACTCCCACCCCTCAATGTCCTTCTCTGTGTGGTTGGTTCGAGCGCCTTGCTTAAACCTCACTTGCACCATGTGACGCATTCGGTTCCAACGTGAAGGAGACGAACTGGTTCTGAAATAAAGCCGGGTTGGTCGGACAACACTCTCTAAGTGTGGACGGCACTGACCAACCGCCCGGGAACCCCCGTTCTGGTAGCGGAACACGATACCTCGGCAAAATCCGGTGTTCTGGTCGTAGAAGACTAGTGTTGACGAAACGTCGCACAGAGGGGCCCATGAGAAATAGTCATCGTCGATCGGGCAGGGGCCGGGCTTTTCCAAGCGAAATGGCTTAGGAAGAGCCCGATCCAAGGGCGGTTTGCAGTGAGCGCCGAAGAAGCGGACCGGGTGTCCCTCCCTCGGTTCACCATAAATCATTGTTAAGGGAGCAGATGCTGCTACACATCGGTCCTTAACATGGCCTTTGGATTGCAAGCCAATGATGATGTCGCCCACGAGCTCCGTCCTGACAAGGACGTTCAGGTCCCGAGATGGCAATGCTTCTCGGATACCGAGAACGAGGGTACGATCGTGCTGCGAGATCGGCAAATAAATCCGGTCCGCTGAAGTCGATTGGGGAAATTCCGTGTAAAGGTGTCTATGGCGCACGATTCCTTGGAGCGGTGAATGTGAATGCCAAACAACTGGCCCAAAGAGAAAAAAAAAGTAATGCCTTTTATCTCGTTCATCTCAACCGCATAGATAGTCCGGCACGAAGCAAGGTCCGCGGGATACGCTTTGTAAATCGGTGGCGCGGGAGTGTTCCAAATACGGAGCGTCCGTAGTCGAATAGGTAAGTTGAGGCGCAGCCGTCCGTCCTGTAGAGCGGAAAGTATTGTTAGCGTATGAGACCTAAAATAAGACAGGTATCGGAGACGTACCTTAAGCTGTGCTACTACGTTAGAAATGGACGCTTCATCTTGGACGATAAAGGCGGAGCGACTAGTACATTCACCGGCATACGTAGGCGGGCCAGGAAGGCGTTCGACTTTGCTGATGCCAGAAGAGTCGACGGTTAACCTTAGTGTTTGGAGCGGTGGTTGGGACGCGGTAACGCGTTCAAACTTCCCACTACGCTCCCAGAAGAGAAGCTCTCGCAGCGGGACCGTAAGGAGCGGCTCTGGTTTCAGTCAGCCAACTGAAGTGCCGGGATGCATCTCCACAGCAACGAATGTCTAGAGTACTGCCGAATCATCACAAGCAGCTCTAACGGTAATTTGTACAGGCGCGGCAATCCGCAAAAGCCGGATATCGTCCTTAGTGTGTCCTTGTCCACCATCGGGGCCGAAAGATGGATAGGCTGCGCTCCGCGCCAAGGATTCCTCCACGCAGCTAAGATCCAGAGACGGTTCGACGCAGCTGATGCACTGACCGAGCATTGTTGCCGGAAGATCTCGAAGCAGTCAAAATGGACTGGAGCGAACTCGGGTGAAGCGGCGCATTTTCTGCAGTCGGGATAGCGGCACAATACACGGCCATCGACCCTTGTGATGGTATGACCTGGTTGGGGGAAAGCGAAGGGTCGGGTGTGACCGCGGTAAGACGTCGAATTACCGTTCCCAAAGACTTAAGGCGAGTTAGCATTTTCTGTTAGAGCGCGAGGCAAAAGACAAAGAAAGGGCCAGCTTGCAGTCGAATGCGTACTCCTCTTAGCCTGGTACCTGGAAGGGGTGGACGACACAGAAATCAGGACGCGTCTGGCGGACTGGCGTAGCCGACTTGAGTCGGAAGCGAGCAGTGTCAAAGTCTGATAGTATGTGCCTATTCTCCCTAGTCAGGCGTTAGCTAACCTCTTGACAGTGTCACAGCATGGGGACGAAAGCCATTCCCTAGAGAGGTGGCGTTGGCCCCGGACGGGCCAGTTTCTGAGGTGGGCTGTGATGCTGGGATTACAGCCGGGATGAGAGGCGATGATCTATTGTTGGGCTGGCGACCTAGGAAAGTCACTGGCTGCGAAAATGAGGCTAAAATGGCCAAAAAATGGTAAGCAAATTGGTATTACAGTAGTTGGTTGTTGGTTAAAAAGTAAACAGTAAGAAAATCCAGCCCCAAGAGCAAACCGGTGTGGGTCTGGGAAAACCTGGGCCCTTTGGTGCCCCACACCCCCCCACAGACAGCACACCGCCGTCCAAAATGAAGCCATCGCCAATATCCTCCGAAGCCCAATATACGCCCAGATTCTTCCACTTCCTTTGACTCCTTTGCCCAATGCCCTAGTGGCCTTTTTCCCATACAAATACACGTTCTCCTGCATATTTCAAACCGGAAAATCTCGCATTCCCAACAGCTGCACAAACTTTGCGTGCTTCTCCCTTTGTAGTGCCTTTGTGAATCCATCCGCCGGCATCTCCATCCCAGAGATGTGTTGAATACCAAATCTTCCTTCCTTCACTTGCTCACCCACCCACTTGTACCGTATATCGATACACCGGGTCCTGGCGATATTCTGAGGGTTCAGAACTGTGATTTCGGCGTTCTTACTATCGGTGTACAGCATGTATGGCCTTGGCTGTGGCACACCACAGTCTTCCAATATCTTTGACACCCACTGCAGTGAATACCCTGTAGGCGTCAGGTTGGCAAACTCTGCCTCCGTCGTACTCAGGGCGACGAAGGTCTGCTTCTTACTCTTCCACAATACTGGCCCACCAGCCACGAAGACGACGTGGCCGCCAGTGGAATATCTCCAAGGTAAGACATCCGCGTGTGAGGCATCTGCGAATCCCACAAGCTTCATATCTTCTGCCGAGAACTCGGAGCCTCCCAGCACAATACACAGCTTCCTGGTGGCAGCCAGGTACCGGAAAAGGTGCTTCATCAACTCCAAGTGACGTGGTGAGGGCCCAGAATTGCCCCCGCAAAGGCGGTTGACGGTGAAAGTAATGTCGGGCCGAGTGCCGGTAGACAGCCAGTTCAACGCACCGGTTTTCCGAATATACTCCTTCACTTCCGCGGTCATTTTCTCCCACGTAAAAGGGAGCTCCAGCTTGGCTGGCCACGGCGTAGCCACGCCGGCCATGTCTTTGTAGCCGAACTTCTCGAGTAAGGCGTCGATATAGGCCACCTGGGACAGGTAGACCTGCCTCTTCCCGCGGTTCCTCACGATATCAAAACCCAAGAACCTCTTCGGCTCGCCTAGTTTCTTGATGCCATACTTGCTCTCCAGCCCGGTGGCGATATCTTCAATGATTTTCGTCGTAGGCGCTGATATAAGTAGGTCATCCACGTACAGGACTACCAGGGCACCTGTCTCTTTGTGACGGAACAGGCAGAGGTCTGATGAGAGGGTATCGAAGCCCAGTTCAACCATCACAGGTTTCACTGTCTCGTACCAGTAGATAGGTGACTTCCTCAGGCCGTATAATGCCCTTTTGAGCCGGCACACCTTGCCCAGTGGCTTGCCCAAGCCATCTGGTGGTCGTACGTAGTACTATGCGGTGTCAGGGATTTTGGCGTTGAGAAATGCCATCTTGAAGTCGTATTGAAGGCACTCCCAGTCATTCACGGCTGTAATAGCCCAAAAGCATTTGACTGCCACGCTACTCACAACGGCGGCGTAGACGTCCTGTGTGGCCCAGGAGTCCCTGTCAAAGTTGCCACACACCACCCACCTCGCCCTGGCCTTCACCTCACCAGTTTGAGGGTCCATCTTCTCATCGTATACCCATTTGCTCGGTAAGACGTTGTAGCCTTTCGGCGTATCCACCAGCTCGTAGACGTCCTTTTCCAACAGGCCGGCGTCCTGCTCCTTCATGGCAGGCAGCCAATACTTGTGGTAGTTCTCGAGCTTCCTCGCTTGCCGGTAGTTCCTGGGTATATGGGACTTGTTGATGGTTTGCAGAAGGTGGTCGATTTTGACCGTGGATAGGGCGTAGGCCACTACCTTACGTAGTCGTGGGTTGTCGAGATGTACTGTGAAAAAACCTTGGTAAGGGTGTTTACCCTGCTGTAGCTTCTTGTAGAAGCCTGGTCCCTGATTTTTTGTTGTTGCTCTGCGAGGCCGCTCCTGAGCCGGCGGAGAAGCCACCGCTTCCTCCATATGGCTTGTATCAGGCTCGAAATCGTCGTCAGAGTCTTCGACCAGGCTTTCCGTGCCTGAATCCAGTAGCCTGCCATCGGCCTGGTCATCACCAGGCCCCCCCATAGCCTCACCCTCCTCCCCCCCCATCAGCCTCGCAGGGGAGGTGAGCTCTCTCATGGCAGGAGAGTCAGTGGTATAGGGCGCTTGGTCATAGTTTGGTGGGATAGGTGCCTCGGACCGTATATCCTCCACCTCTTCGGCGTCGAAAAAGTCTTCCACGTCTGAGGCCTCAGGTAGTGGAGGTAGTGTTGGTGACGGCGTAGCTTTCGGAGTAGGTAGAATGGTCTGCCCAGGGTCCTTGGCCTTCCCTGTTTCAACTGTTGGAGCACTCTACTGTGGATCGGGCTCCAGTATGGTAGTAGGTTTGTCATCGAAGGTAACCTTCCTCCCCAAGGATACCGTTCTGTTAGTGACGGCATCTTCTTCTTCGGCTATAGTACTATCAGTAAAGACTGCCTCGTACTCAATATCCTTATACTCATCGTCGTCAGGCCTGTAAGAATCGCCTTCGTTAAACTTCACGGCGTTAACCTTCACGACTTTATCAGTGACTGGGTTCCAGACCCAGTATATTTTGCCGTGTATATCTGCGTAGCCGATAAGCTTTCCTTTCTCCGCCCTAGCGGTAAACTTATCCGAATTGGCCCGGTAGGCCGGCTTGACGTAGTAATACGCGTCGCAAAAGTACGAGCGTAGGTGCCGAATATACGGCTTCCGCTCGCCCTCGGGCATGTTGAGCCTTGTGGTATACTTCTCGTGAGCACTGATATCTCCCTCGTTGACCCTCGAGGGCAGTAGGTTACCCACGTAAACCACAGACTGCATGACAAATGGGAACAGCTTCTCTGGCACCTTGTAGGCCAGCATGATAGCCCTGGTGCGGTTAAGCGTAGTCCTCGCGGCCCTCTCCACCTTTCCATTCATCCACGGTAAGTGAGGCACGGTCTTGAGGATGGTGATGCCCTCCTGGTCGGCCCAGGCGGCCATGCGGCTGTCGTCAAAGGTCCCAGAGCCCTGGGCAAATTCCGTACCGCCGTCAAGGCCGATGATGCTGATCTTATGCCCGGTTTGGCGCGCGATCTTCGTCTCGAAATCCTTAACCTTATCGAATACCTGCTTTTTCTCCACTGTGAAGTTAATCCACTTGTAGCCACTCCACATATCTACGTATTGGATAGAGTACTTGTAACCCAGATATCCAGGGTTCTTGTGGGTGACGACGTCGATACGGATAAAGTCGAACGGGTTATTGGTCTGCGAAGGGGTCGATAAGCCTAGTTAATCTGTTATCTTTGCCATCACGCAGGGCTCGCAGAAAAAGTCATTGCCGACGAGCTTAATACCCGCCTGCGTACAAGCCTTGTAAATATCGTCCTTATTGGCGTGCATTAGGCGGCGATACATTACCCGGTAGTTGATAGATGCCATCACGGCCTTGATGGGAGTCTTCGCCAGGGATACTTTGCTGAAATCGGCGCCGGGCGTCGTATTCATCTGGTATATATTATTATTCCTGGTCAACTCACACACCACCTGCTTAGTACCTCTAAGGACCAGGTTGTGGCTCTCCTGGTCCCAGAAGATACCTTCATCGAGTAGCTTGCCCGCCGATATCAGATTGACGGGCGCCTGTGGGTGGTATACCGCTTCCTTGAGCTCCAGGGTAACAACCTGGCCACTTGAAAGGGTAGATTGCAGCGCTGCGGCACCCTGGTAGCTGCACTTTGTGATATCTCCTGACGACGAAAGGAACCTCTTTTCCTTCCCCTCAGGTAGTAAGTGGAGCTCGGTGAACCACTTCAGTTTATTAAATACGAAATCCGCGCATCCGGAGTCGTAGTACACGTGGTCTTTGAATGCCTCGACGGCCTGTTGGACTTCAGGGGCATCTACTGAGGAGAGTGCTGCCTCTGGGGGCCGAGACGAAAATCCGATTGGTCATCGTCATGGTAGGTGGAGAGCGATATATTGGCGAAGTTGTTGGACAGCATCAGGGTACTGTGGGCAGGTCGGTCCCTCGAAGACCCAGTATTGGTGACGCCACCAGTATGGCCTTGAAGAGTCCCTGTTGACGAGCCAGTACTCTGCCGCCTCTCTTGCCTATCCGCTTGTGCCTTTTCCCTGTGCTCCCAATCCTTTGGAGCCTTGTCAGGGTCACACCACCAACAGGCCTTGCCCTTCGGGTGGTGACGACCACAGCCCATGCAGTGCTGGTTGCCTTTCCTTAAGCCCTTGGTGCATTGGTCGCACTTCTTCGTCGAGGTTGATGATGTGGCAGGTGAGGGTGTAGTCGCGGCCGGGGCCTTGGTGGTCTCGATGGTGATTTTGGAGTGAGCCGGCGTGGTCTCCTCCGTAACGGCCTTGGCGCTATACTCCTGGCAAAGAAGCGACCAGGTCATGGTGCCGTCTTCCATCTTCCTTGCTAGCCGGTCGTACAAATCGGGGTACGCGGTCTTGATGCCGTTCAGGGCAGCCCAGAGGTGAGCCACGTGGCCGATCTTGATTTCCATCGTATCAAGACAACGGCGAAGGACCTCGAGCCGGCTGAAGTAGGCTTGGAATGAGGCGAAGTTGGCACGCTTGAGAGTGAAATACTCCTCCAAAAGCATACCAGCGATGTCGAAAGTGCCGCGCTGTAGGGCTTGGATAATCTTCTGGTATAGACCATAGGCACCAATGCCGTCGGCCTTCCAACCCAGGTTGAGAATTCGTTGTCGGATCTCGGGCTTCTTAACGGAAGCCATCATCAGGTTCTGGATGTCCAGGTTGTTAGTACGCCATTGGTCGAAGGCAGGTGTCCCTTCTTCCGCTGGTGGCTGTATATTAGCCTTGATGTAGTCCTCCAAGCCATAGTACATAAGGGACTGGGTTAACTGAAATTCCCAGCCGGAAAGATCGGTCTCTGAGTTCAGAGCCGGCAAGGCTTGAAAGGTTCGTTGCCTAACCGTAGCGGCGGTGTTGGCATTCCCCATAGCTTTCACAAGCTCCAAGAGCTGGGCCATGGTGACGTTAGTGCCAGCCATCTTGAAAGAAAAACTGGTCAAAGAGAAGTCGTAAGAAAGACGCTGTGAGAAAGACGTCGAAAGAAAGACTCAAAGAAAGGCGCCACCTGACTTTGTGGCCGCCAACAGTGGGTTGAATTGACTTGGGCAGAGGGCGAGATGCTTGCTCCGCTATCGGTCTCCTGATAAGGCAGGACAGAGTTCTCGACTGCTGCCGGAAAACAGTAATTTCCCAGCCAAAAGGTCGCAAAAATGGCAGAACCAAGGAAACTTGGCCAGGAGAAGGTTGGCGCCGTAAACCACACTCTTATCGGTGAGGGGTGGTCGGTCGCTTCAACTCTTCGTCAAGATGAGGGTCAGGGTTAAAACCAGGCTTCCGTTGATTGGGAAGTTGGTTAACTCTCTCAACGCCTCCAAAATCGCCGTCGAAAGGTCCAATTGCGTGATATTGGCCTGACAAGGGTCGAAAAGTCGTAAGGTCCGGTGTGGTATTCGGCCTTGCGAGGTCGGGTTGTCGACGAGGGCGTCGACTTCGGTTTGCTTGGTGATTTAAGCGTCAAAAGAGCTCATAACCTGTTGGGCTGGCGACCTAGGAAAGTCACTGGCTGCGAAAATGAGGCTAAAATGGCCAAAAAATGGTAAGCAAATTGGTATTACAGTAGTTGGTTGTTGGTTAAAAAGTAAACAGTAAGAAAATCCAGCCCCAAGAGCAAACCGGTGTGGGTCTGGGAAAACCTGGGCCCTTTGGTGCCCCACATCTATCCAGTGTGCCCACCAAGTCAGGGCACGACAATGTTTTGCCGCTTTCAATGGATGTGAGAAGAGCCTGGACGGCCGCATGGGTGGGCAGTTCGGAGTAAGGGAGGAAGAGACATGAGAACTGGAACATGAGAACGGCCTATAATTTCCAGACAGCTTGTGAATGAAACTACAACCCGCAGAACAGTGCCCCGGTAGGCACGTCTTCGTTGCACCACCTCCCCATCAGCTGCAGAGAGAGCACTCTTACAAGATGACCGCTGAAAAGCTCGCAGTCCAGTCGCTGTCTTGCTTTTGAAGGCCCCCCCAAACCCCCAAATAAGCTGAAAACTGGATATCCCTCCACAGGTTTTTTTTCATTAATTCTTCACCTGCGTTAGCAACGTCTTGGCTAAAGCTTTGCCAGGCAACTATACAGTACCACTCTTTACTCTCCGCAAATGCAACACTTGTGTCGCAGGGGGGGACCGCACCTCCAAACCGCTCACAAGTCCCCCAGCCGGCCATAGGCTTCTCACCCATCATTACGATACAATCGGAAATGCACTTATAACCGCACGGAGTGTGCGAAGTCGCATCGCCCCCGTCTCATCCATGTCTACCCTGCACCGTCAAAGTCCCTGTTCTCGAGCTCCACTTTTAGAGCCCCCCCCGTCAAAAACCAGCCGGAAACCCCCTCTCGCACCCGATACGCTGGAGGGAGGGATCGAGAGAGGTTGAAGCTTTGGAAGCGCTTGGTCATGACAGCTGGCGCTCTTCATTCTGCCTGAGCATGGTCTCGGCATCAAAAGTAGCTTCAGGCAGCATGAAAGTTCCATGCAGGTAACCACACAGGGTAGCTTACTTCCTTGACAACACGACATTATCAACCAGAAAGTATGGGGGTGGGTTGATGCTCACCGTGCTGATTGCACTATGACGGCGGTGACATGCATGATTGGTTCTCACGAACCAGGAAGACAGGCAGGGCTGAGGGGGGGAAACAAACACTATGTTGCTATGGCGTGCAGGTGCGGTTTTCCGGTGCGATGTGGTTTCGAGCTGTTTACGAGCGAGACTTATAAATGGCCTAACGGCCGACCTCGTACGACAGCCATTCAACTACTGCTCGTTCTTTCCCAGTTGTGAGAGACCACAATATACCCTATCATAAAGGCAACTTTGCAGTGTGCAGGCTTGCTCAAGCAGAAGATGCCTTCAATAGGGAAAAATCGGCACAGTGACACACAGCAGCCAAACTTGTGATTGACAGTTTCCTCAGCTCCCGAATGTATCAGAAATGTACAAGTACATGCCGATGGGGGGCTTTCCGGATGTGCTCCCAGTCTATGGCACACTAAAGTTGGGCACCGGAAGGGCCAGTCCTTGGTCGAAGCCAGTACCTTGCTCGGAGAAACGGGCGGCTGCGGGACGTCAGCGGGAGGTGCCTGCATCAGACTAGCAAGAACCAGTTCTTGAGCCTATGGTGGTAAATGGCCGCTGTAATGCCAGAATGGCGAGTTTTGTATTTAAAATAGCTATACGCTGGCAGTTGTACTGTCGAGATTAAAAGAATAATGATCTGGTTCAGATTCCGATCTCAACTCCCTACGCTGCTCGTGTATAAGGAACATTATAGCAGGAGAAAAGTGTCACCGCCGTGGTAAGCGAGAATTTTCCCTACCTTGTTAGTCGTCGCATTTAATCTCACCTACCCCGGCCGTCGAATCCTGCCCACCCCCGCTTGTAACTTCGAATCTCGCTATCCTACCAGGGCGACCTCGAATCTCGTTTATACGTTTGTAGCTTCGAATCTCTTACCTTGCTTATAACCTTAAATCTCGCCCACCCCCGCTTGTAAGTTTGAAATATACAGTGGCAGTTCTACTGTCGAGAATAAAAGAATAATGTTCCTTATACACGAGCAGTGTAGGGAGGCAGGTGCGTCAGAGCGCTTCTAAAACATGGTGCAATCGCGGAAGCGCTGGATGGGCTTCTCCAAGTCCCGGGCTTACGAGAGGGGTGGACACTCAGCACGGTCCAGACTGGCATCAGGTCAAATCCTTGAGCCAGGTGGAACTCGGCCCAGCTTAGCTGGAGCAGCCTTTTACGAGGATTGGTTATAGCAACAATGCCTGCCAGTAAAGCCGTGCCCTTATCCCGCAAAGCAAAGTTCTCCGATGAAGGGGAAGTTAAGCCGCTACCAGGGTGCTTTCGAGCAGTGGCGGGTGCACCTCGAGCCCCTTGCCAGCCAGTGTTCCTTTCCCATCTCATACAAGTCGAAGCGGAAGCTCAAGAAACTTTCAATGTGAGGCAGGAGGAGTTTCCACGACCGAAACTTTCCGAGCAGCGCGTTGCTTCTCCGTCCGTGCCCCGGCTGGAAAGTAGCAATAGCTGGGCCGTCGTTCAGCAGACGGAGACGGAGTTGAACCGCCAGGCCAAGGGGTGAAAGGAAAATAGGCGAGTACCGAACGCACACCCAAGGAGCGAGATCCTATTCCCCGGTACGTGGTTTCTTCCCGTTTCTAGGGGTGAGGGCGTCGTTCACGGCCACGAGTCTCTTACCGCGTATAAATATTTCGAGGGAGGATATTCTCTGACTACTGTTTCAGCTTTGATTTCACTCACCTTGTTTTTGAGTTCCTTTTGTTTTTTTGCATGCCGGCCTTTTATCACATGTGTCCACGAAACAACACACTTCATATATAGAGGAGGCTGTTCAGCCGTTCAATGACTGCCAAACCCGCCCAACTGTCAATTCCGAACAATGTTGTCGGCATCCGACGTCGAATCCGATGCAGTGATGATTGCTCCCCCCAACACGCCTACAGAGACTCAAGATGGGTTTTCTGTCGACATGATTAGGACCCTAGATCCCGGTGATTCACCTCCTTCACCAGCCCCGTCCGATGCAACGATTGAGAATGTCAATCGGGTAGGAGATTATAACCGCTATATTGTTGATGAAGGCTACTTTTCTGAGGGAAGCCCGCATTGAACTGGGGGGCGCTAGTGTTGCGCCCAGGACGAGGGCTCGAAGGAGGAGGAGGAGGAGGAGGAGGGGGAGAAGGAGGAGGAGGAGGAGTCCCTAACCTTGGACTTGAATAGGGGGAGTTTGTGGTATGAAATGGATATTTAGCTTCCCATTCTCCAGTCTCCTCAACGTTCTCCCCTCTTTGCCTATATAATAAATTACTGGTACAGTTTTAGTTGTTATGTGTGTGTTAATGTGTTTATGTATGTTTCTATCCCCTATCCCCCCTTCCTTCCAATCCAACATCATCTTGGGAAATGTCATGTTGATTTCAGGAGCCATAAAAACCCTAACCCTCATCTGGGTGGTGCGCCCCGTTAAAGCCTCTAAAAGTACGCGAAGAGACTCCGTATTCACCCGTGGGAATGACGTGTATGATCTGCCTTTGCTGAGCTCCACTTTTAGAGCCCCCCCCTCAAAAACCAGCCGGAAACCCCCCCTGACCGAATCCTTGTAGGATTAACCTGAACGGTGACTGAACTGGCTGCCATAGTAATTTAGTTAGCGGCTTATTCCTGAACGGTCTCCTAAAGCATATGTACTGATAATACTGCCACGGTCAGGTTACACAAACCTCTGGCGTCTTTACCACGTTAGAACTGGGAAGTACCACTTGACCATGAAGAGGCTTCACGACACGTATGGACCAGTGGTGCGTATTGGTCCCAACTTACTGGACCTCGATTACCCCGAGTTATCCAAAGTGTTGTATGGCACTGCCGTGGACCAATCAGCCAGCTTGATTGAAAGCGGGGATGCAACCCTTCGGAACAAGGCCGGCATTATCAGTTTCTTCTTTGAACGTCAGTTCATCAAATGCTGGCTTAAGTATGTCGAACGGTTCAAGAACGGACTCTAGCTTTTGTGCTGTGCAGGCAGTCAACATAAGCAGAGGAACTCCTGCAGTCGCTGCAGCTGTTGACACATCCAACGAACATCTCCTGCACTTTACACCAAAATCAGAACCGTAAAATGACCCGTAAATAAAATATATTTCTGCAACCTGCAACCCATCCTCCCTCCGCCCATCCTCCCTCCGCCCCCCTCCACCTATCAAACGTTCCGCCCATGCATGTTGCCTCACTTATCACATACATGTGACCTGAACATCCTAATTTAGTCTATGTGTTCCCCTTTGACTGGTCAGATAAATAAATTCTTGTCTCTCTGCGTCGTATTTCGGTGACACGCAACGCAAGGAGGTATGTCCTTGGTCGCATGCAGGTTGGTAACCTGGCGGCCCAGAGCGACCACAGCCGCATGGCCAGTCCCCAGGTAAATGAGACCCAGGTCATTGTCGAGATGAAGGATTTGTGGCCGCGAGGGACCTTGCCGGCAGAGCAGTGTGAGCAGAAACCGGCGCTTCGTGTGAAATACAAGGTGTTCCATCGAAATGCAACTCGTCTGTGTCGAACGCCTCGGTCCGACTCTCATAAGGTGCACGATAATACGGGGGTCGTCCAGGGTATGGAACGTAGGACTTTGGCCGAGGATGCCTGTAGAGCCAGTCGTCTGGCTCCTCGGTTGGTTAGCCCTCGATGCGCTGTTGGATGCCGAGATTACTTGCAGTAGCTGTTTCTTGGAGTTTTGCTGCAACATTATGCAGATGATGGTGGAGATAACAGATACTGCAATTCCAACAATGATGCAAATGATGAAAGTGGTCTGGTTATTCATCTTTTCAGAGTGTCTGAATTAATGGTTCTAAATCATGCGGGTTAATGGCAGATTTTATAATATTCCAATCGCCATTCCCGGATAACGGCGCGACCTCGAATACCAAATCACGGAAAGCCATCATGTTGGCGAATCCCATTTCTCATCAGAGACCCCTATAAATGGGTGGTAATTTGGCTATTCGCCGACTCCTTCAGGGGCCCTGGGGCCGCGGTAGAGCAACTGAAAGACCGGCTCCCGTGTTCTGGGCACTGAGCAGACCTCTGTTGCGCTTTTGTGGGCGGTCGTCATCGCTTTCGTCGATCCTCTGTCTTTTCCTACCCGAAGGCAAAACCTGAAGAATCCACTGTTTACGACTTCTAAGCATATCTCAATCGCAAGGGTGAGCCTTCAGCTCACGCAGGCATATGTAGGCGAGGTGCTCAATTCACGTCGTCGTTTGTTCGTCCAGAATTTGATATCGTGGGATATTCTGGCCTTTGAGTACCTTCCCAATTGCATCTTTGTGGTTAGGATCATTCCAGCCGTTTTTTTCCATTGTTTGAACTGCCGCCAGTCATGGAACTGTGTTGCAAATATCCTGTTCTCCGGGTAAGGTGTGGAGCGTAGCCACGACTTAAGGGTTTTCGGATTCTCTACAATAGTGGCCTCGACAGAATAAAAGTCACAGAAAGGCCGCCCACCATCCGCCAGGAATTTATCGTAGTACTGTTTCTCGCTATCATCGCAGGGTGCCGGGCTCGTAGTGGTGCTTCGGTGTGAAAAGGTATCGTGAGCACGGTTGCGTGAAGTAGGGTTGAGCAAGCGTGCGTTGACCTCACTGAGATCAATCGGTTTGTCTTCGTGGTGGTCGTTTCGTTGGGGGAAAAAGGTGCTAAGGAGGTGTTCATTCTCCCTCAAATATGTAAATTGTATAAATAAAATAAGACCAAAAGCGTATTATAGCTTTAAAAATGAGAGGGGATTGGCCTCAGCCGGACGACGGTCACATTACAGGGACGAGAGACCTCCCGCTTCCCCTGGCAGATTCTCAAGCTATTAAGTTCCCTTCTCCTGATTACCTACCTATCACCTTTCCAACCACATAAGATAAGCTGCCATGATTTACCAGCTAGTTTATTCAAAGTTTAGCACCCTTTTTACGATCATCTCGGCCGTACTCCTCTGAAGCTGGAATGGCAAACTCAAGAGCACGCTCTGGCTTCTATGGTTTGGTGACGAGAAGTTCACCGTCAAAAACAGATAGCCGCACTACAATCAAGTCCTTCATTGGATCGCTGAGAACAACGACGATAGCCGGATTTTTTTTGGACGAGTCCAGTAAAGCCATGTTACAGAGGCGAGACACAGGATACAGGAAAAAAAAGGACGGCTTTTGGGTTTCAAGGCAAATGGATAGGGTAAATATTCACTACCATACAATGGACAGTGGTTGACGGATAACAGGACTTTCTTGGCCTTCGCCCCAATTATAATATCGCCTTTCGATAGCACCATCACACTCTTCATGCTAGACAACGCATCATCAGTAGTTCCGCAAAAGACAGCCCGGGAGAGGAGCTCATCGAGATCTGGTGTTGGGATAAGGGTGATCGACAAGGTACTAAAGCTCGTTATAAAACAGACCTGGAAGCTAACTGTTGAAGCTATAATCGACCTTCTAGCTTTCGTTAACGTGGTTGATAAGCGAATGACACAGATAAGCGAATGACACACGACGTCGCCACCACGCATCTCCCAGCTTCTTCTCTAGTTTTCTTTACAACACAAATATGTCTTGCAAAAACGACGATGCCCAGTTGTTCTTGGCTCTCCAGGCAATGCAAAATGACCCGAACCTAAGCGCTCGAGCCGCTGGTAAGATATATAGTGTGGATCACCAAAAACTAAGTCGTCGCAGACGTGGCATGCAATCACGACGCGATATTCCAGCCAACTCGCGGAAATTGACCGACTTAGAAGAATCGGTCATTGTTCAGTATATCCTCGATCTAGATTCCAAAGGATTTCCTCCCCGCTTGTCTCGTGTGGAAGATATGGCGAATCGACTGCTTGCCGAACGCGACGCCCAACGCGTCGGGACGCGTTGGGCACACAACTTCGTTAAACGGCATCTAAAACTCACCACGCGTTTTAATCGGAAATACGACTACCAGAGGGCCCAATGCGAAGATCCAGAGATTATTCGTGGCTGGTTCGCGCTGGTGCGGAACACAATTGCGAAATATGGTATCCTGGAGGCGGATATCTACAACTTTGACGAGACTGGGTTTATAATGGGCGTTATCTCAACAGCCGGGGTTCATCGCCTCCTCGTCCTCGACGGCCACGACAGCCACCACTCGACCGATTTCGAGGTCTACTGCAAGGAGAATAACATTATCACCCTCTGTATGCCTCCTCACTCATCTCACATCCTCCAGCCACTCGATGTTGGCTGTTTCAGCCCGCTCAAGACGGCATACGGCAAGCAGATCGAGGGGATGATGCGGGCAAGCATAACCCACATCACTAAGGAGGACTTCCTTCCCGCGATCTTCGCAGCGCACCAGGCAGCAATGACGAGCGACAACATTCGAGGAGGTTTCCGAGGCGCTGGACTTGTTCCTTTGGACCCTGAGAAAGTGATCTCCCAGCTCGACGTTCGTTTAAAGACACCAACTCCCTCGAACCCGCGGCCTGGCAGTGCCCACACCTGGGTTTCCAAGACCCCAAACAACCCAACCGAAGCCTTTTCGCAGTCTACCCTCATTAAGAATCGAATTGCTCGGCATCAAAATAGCTCTCCAACCGAGATTTTAAGGGCGGTTGATATCTTTGCGAAAGGGACATCTAAGATAATGCATCAGTTGGCATTGTTAAAGTCGGAGAACCAGAGCCTTCGAGCAGCGAATGAGGCGCTCAGCAAGCGCCGAAGGGCCAAAAAACAACGGCTGCGGCAAGGAGGATCGCTTAGTGTACAGGATGCACAGGATATACAGGGTCAGAGAGAGGTTGAGGTGCAGATCAAGGAGGAAACGCCGGCGGGTAGTGGTCGGAAGCCGAGGGCTGAGACGCGCGCGCGGCGTTGTGGCAACTGCGGCGAGCCTAGCCACAATGCGCGCACTTGTCAGATAGTTGTGGAAACGTCTGAGGAAGACGACTCCGAGTAGTTTCATTTGTTTTGAGTTGTTTTAGTGGAATAGATATAGATTTTGTTGCGCAGGTTCGATTTCGTGTGTCATTCTGTCAAGCTGAAGTGAGGGGTTTGGGTCAACCAAGCTGAACAGAGCTCAGGGGAGCTGAACTAGCGTAGCCAGTTCAGCTGGACATGGTACCATTTGCCACCAACATGTACAGATATAATGGAGGTTCTCTGGCCTTAAAGGAAAACAGAAAGAAAATTCAATCATTGGGTGGTCATTCCTATCAACAACTCTTCGCCTTGCAACGAGGTGCATCTGCAGGATCTCAGCCTGGATTGCGTATGCGCAACACATTCGCTTATCTGTGTCATTCGCTTATCAACTACGTTAGTCGTAAAGAGGGGTTAAATGTATATGTGCCAACCGAGCTCAAATGGGGAATATCCAACTGGAAGAAGCTCAAGAAAGCGAAAACACGCTCCTTGGACACAGTATACCTTAAGCAAACCTTCAAGAACAGTATCATCAACCAGATCAACAATTCTGCGATCACGAAACGAAGATGAGATTTGACACCCTTAAGATTCCTTACTAGCTCGGGTTGCTATTTAGCGGTCCACCAGGATGTGGCAAAACAACAGTAGCGAGAGCTCTCGCATGCTCATTCCAGCGCGCAGTTTTCAAATTCACCCTAACCCAGCCAGGGCTTACCGATACCGGTCTCGTTGAGCTGTTTCAAGATGTCGATAGTAACAGCATTATACTTATGGAAGACATCGATTGCCGCGTCGCCAATCGATCCCGCAGCATAAAGCAGGACCCCAATTCGCAGAACTACCTGACCCTTGCTGGGCTTTGGAGAGTCTTGATGGTTTCATGGGCTTGGGAGATGGTCAAATCATCATCATTACAACCAACCATCCTGAGCTCTTGGACGAAGCCCTTACTCGCCCCGGCCGAATCGACGCCAAATTCGAGTTCCCCCCTCATCCAGTTCAGGCCGTCACCCAGCAAATGTTCAGTCACTGGTATAAGGACATATCTGAACCCGAAGCACTGGCGAAAATGTCAGCGGAGTTTGCCTCCAGTTTACCCGCAACCGCGAAGGTCCACGACATTCAGCAACTATTGTTGGAAAACTTGAAGGATCCACAACAAGCGATCACGAAAGCACGTGCTACGTACACAAGCCCAGGCATCAGGGAGAGTGATTGTTCTGTGGTGGATTCCACAGTCGCTCCCATAGGCGCAGCCAACCTGGGCTGGTTTGAGTTGATTCTTTCCTCAATCATCAACACCTTCATTTCGGCAGTGACTGATGGGTAGCTGGTTTTATCCGGAGAAGAGGTTATGAGATACATAGTAGTAAAGTCCGGCCATCAATCTTCATCTTCTTCCATCAATCCTCATCTGCAATCTGCCATCTGCCATCTGCCATCTGCCATCAATCTGCCATCAATCCTCAGTTTCCATCCCAGAAATCCAGCACCTATGTATCACGTCTTGGAACGAGTTCGCCCTTATCGTATAAATCAAGTAGCTCCCGATCTGCCCCAAAGCGGGCCAAAAAACGACGAATCCACAATATCGTTTCAGGAGTTTCAGTGCTTCGACTAGAATGGGTCCCCGACGAGTGGAGCGACATCCTTGTAAAGTGTGTCAGGCAATATAAAGCGTTTTCGTTGGCCCAGATAAACTTGGGGTTATTGTCGCGGTTATTGGAGCACATAGCGACCATGCACGAACGATCCACCAGTCCGTCTGAATAGGGTTTATTATAGGGCCGCATTATGAGGAGAAGGGAAAGTTCGTGGTATTGGCAAAAGCATGGTGAAACTTCTTATTTATTACTCGAGATACTTGCTAGCTTGTTTGCTCATTGTTGATGATGGAACTATCACTGGCTGGTGTGTTTGCTGATGGGGATCTTTGAACCGCCAAAAGCCAGAAGCTGTGTGGTTGGGCTGGGGCTTACAGTGCAGATCTGATATACCCCACTTTCTTGCCAGGGTTGTATCTTGGCACATGCAGTTGGGCTCCTCGCAAGCGCGGGATACAAATTCGTTACCTCCTCATAACATGGATGACCTCGAGTGTCTCGACCCAGAGCGCCGCTGCTACTTCGGCAAGGTTTACCAAACCCATGCATCTCTTCTACGCCATTCTCGGACCTGCCCTGCTCTCACTGAGGATTGCAAATCTATACTACGAATCCTGGCTTGCTTGGAGTCCCGACCAGTACCTGCTGATCTATTTTATCGAGCTTTGTTTCCTTTGAAGGCCTGGAATGAGAACGGAAACGAATCGTACGATCGTCTGGCTAAGCTGGAACCTGTGTTTAATAACTCTGTACGGTTAGACCGGGCCGTTTAAGTGGTGTGTGCTATCCCCGCCGTCCACCTGACTGACAGCTTGGTCGGTCCCGACACGGAAAGTCCCCCTTGGTGGGCCGACCGAGATCTGACAGTTGAAGCATCATGTCGGACATTTGTCCAGAATGAGCTCCGCCGCGTCCCGGAACATTTCATATGCTGGCAGTTAGAAAGTGCAAGGCTTATCTTGCACAGCTTTCCCCACTAGGAACTTGATGATAAGTAAGTACTGAGCTACCCGCCGGCTACCCGCCACCTGTCGTGCTAACAGTGTAGGTTTATTGAGACAGGGCAGGCCCTCTTCCCGTTTGTGCTTCCGGCCCTGCAAGAGATATCGGCAGACACCCTTAGCTTGGATGAAATTAAAAGAGGCGTCGACGTGTGCATAGCCGCCTCCGCTTTTGGATCTCCCCACACGAAGGAGCGAACCCTCGATGTGGCCCAATCTTTGCTCCAGCGGGTTTCTTCCTCACCCTCCGCCTAGCTGTCCAACTCCGCCAAGCAGCTCTCCGTTTGTTGAACGGCAAACCACCAGCCATCACCTTCAACGCGGAGTCAGGACCAAAGGGTAACGCGCTGCTCGGGGAGTTCTTGCTTGTCCAAGCACAAAGTGCCGCCGAACAGGGCCATATTTCTCGATCGTGGCAGCTTCTAGACCTGCCTATGTAGCACAGCCCTCTCTCCTTGAAAGTATCATGAGCTTCCGCTTTGACCTAATGAGGGGGAAGCTATGCCGCTACAAGGGTGCTTTTCAGAAATCGCGCTTGTGCCTCGAGCCACTGAGCTCCCAGTATCCTGCACCTCGACCTCAGTTCCTTTCCAAACTCCACCTTATCGTAGCATACGGAGAGCTCGCTTTGTGGGATAAGGGGAGTACTTTGCTAGTAGGAATGGTTATCACGACGAGCCCACGTAAACGGCTCCTGCACCTAAGTCGGGCCGAGTTTCACCTTGCTCGAGGACTCGACGGTTCCAATGACGACATTAAACTTGTAAAGAATTTACTCATTAACCTCTCTACCGATTACGAGAAAGTCACCCCCACTCGACTATCGGCCAAGCGCAACTTTGCACGAGTTTGTCTCGGGTTGGCGGTCATCAGTCACATACAGCGACGTGGTAAGCCGTATTTCGCGCTACTTCAGGCCTTAAACGACTGGAGGCTTGCATATTAGGCTTACTTAGGGAGCTCACTTACTGATCAGGGGCCAGGATTCCCTGTCCTTATTTGCCTGCTCTCGGTTGCTGACATCAAGATTGCATTGAACGACTCTACCTGGAGAATCGATTTGCGCGGTGCCCAGGAGATTTGGGCCGAGCTTAGCCAGGCAGAGTGTGATCAGCGATTCTTCTTTGCAAACATCGGCACGCGGTGGGCAAATATGGTGTGTCATTGGCTTGAGGGGGCTGGGAAAGCTCCGGTTCTTCCACGATGGGAACCTCATGGGTAAACACAGGTGCACGCATCCTCAGTATTGCCCCATTACCACCATTGTAGGCGTGGGCCGAACACGCATTGATGGTTGCGCGTGCCCTTCATTTCCCCGCGTTCGAGTGTTGGTGAAAAAGCTCCAGGCTCGACGCACCCACAGGGTATCAAAAGATGAGTCTTAGCAAACTGGGCCAACAGGCAACGGTGACAATTCTCCAGCCGAGACATTCCCGGCGTTTTATGGTATAAGTGATAGCCAATCGGATGCAAAGAACTCCACTTTAAAATCCTTATTATAAGCCTTTTGTAAAAGCCCTTGTTGGAAAGCTCAACTAAGAAATCCCTGTTCAGGAGCTCCACTGTAAAAACCCCCCTGTTTATCTCAAATGGACGACCCTAAAGGTGGATGGGGGCTGGCTGGAGTGCTCACCTCGGCCTGGCTCACGGACTGCAGGGAGCTCCGGACCAATCAGTCGGAGGCCAATCACAGGTGGATGCACCCCCCAAGACACAACACACAGCACACGACACACGGCACACAGGCACACGGCTACAATATTGGTGCGCCCCGGGCGTGTAGGCTTGATCGGCCCGCAATGGCTTCCGGTTGCCGGATGGGGGAGCCGACCGGCTTAATCAGCACCTAAAGTGCTCGCCCGTGATTCTCAGGTTGATCCGTACATGGGGAGATCATTCCACGATACAGACAACGTTTGCCAACTCGCGATGCATGGCCGCAGGTGCCTAGCCAGTTTCGGTTGCTCGATGGGAGAGCGGGCTGGAGTGCTCACGGTGTTCTAGTGTCAATGGTTTTGTTGATAACAATGGCTCAATGTATTCTGTACACGTCAGGGAGGAAATATGCAGGTGGGAGGTTCTTTCTATAATACCATCCGGCCCATCGAAATCGACAACCGCAGCAACGTAGTCACGTTCGTCCGTATCGATACACAGCTCTGCTAGCAATAACAAATCAGTACAGAATGGCATTGTTTGGGAGATAAAAAGCAAAACCTACCCTTCCCAGTATACTTCCTGACCTCTTTCAAGATCTCACCATCGCTCTCCAGTCACACACTGGTTGAGCCTTCATGAGGGACGTAGTTGTTGCTGTCGCTTATAGGTGCGAGGGTGGAGCCGATTTGACTTGAATCTGCGGGAGTTTTTGGTGGATTACGTGAATGTAGCGTTCCCCCCGTCATCTGCCCCTTGGACTTGAGTTCCTGGTATACTTTCCAGCCACCAAGTTCACCAGCCACAATTATGCAGGTGAAGCAGTGAGATAAATGTTGATACTCTACCGGAACCACAAATGGAATGACGACGGTAAACAAAATCGCGGCCGCCTGCACTCCTATCCATGAATAACACCTTGGAGTTATCGCAGCCCGTGCTATGCCCCGCAACGTTATAGTGGCGGAGAGGAAGTGGCAGAGATAGAAGGGAAGAGCCGCGAGCCAGGCGAACTCAATTGTTATTCCCTCAAAAATCTTCCAGCTTCCGAGACCCAACAGGACAGCTTCAGCCGTCACGATCAGGCCAAGGATAATGTTGCCGTTTAGTTTATCTTCGACGGAACGAGCTTTAAAAACTAGGCTGGTAACTCTCGACCCTATCATCAGCTAAGTAAAGGTTAACGGAGGTTCAATAAATCGAAAGGCGGAGGAGTACCTGGACAATGAGGTTGGGTAGAAAGATTGCAATTTGCCAGCCCAAGAGCAAACCGCGTTCAAGGTCATGGCAAAGGGGGCCATGTTTGGCAAAGGCAAAAATAACAGCGAGCACAAGCCCTGCGCCTAGGAAGACGCTGAGTGTAGCGAGCCAGATATGCTTTCTTGTTCTCCACAACTGCAGGTCGTACCGATAAGCAGTTCCGATGTATAAACCATGGCAGGTCCAGGTTACGATAAATGCGGCGATGGCCCCATGAAGCTGGGCATCAGTGACAAGGGACTGCATCTTTGCAGCTAGGAGAGAGGGGCAATAAATACGGCAATAGGTGCAAAAGGCAATAACTAAGGCAAAAAATAAGGCAACCGAGGTGGCTTGCAGAAATTGAAAGTGCACTTTTCAGGGAGACAGCATGGTGCGCATCCTAGGCTTATATCCTTGGTGTCGTTGTGTGGACTGGGCAGGCGGATGGACGGATCACCCAGCAGCACCGCCCCCTGCTCAATCAAAAGCAGCTGGCTCACCCGATATTAATGAGACTTGAGAAAACAGGGAACTTTTCATGGTTGAATTAGAATCGAATCGCAGTCTCAGATCGTACTCCAACGCTAAAGCGGGGAGGGGTGCCCAGGAGCACCGGAGCGTGGGGGGCAAGGGCATTTTCACTCGGTCGATAGGTAAGCAGGGGGTGAGAGCAAGGAGTTAAAATCACTAGCCAGCTCGGAAGCTTCCCCAGATCGCGGGCTTGGTAAATGTTCTGTTGATGTTGCATAGAAGGCGGAGGGAGGGGAGAGGGAGGAGAGGATCAACTCGTCATTTGCCTTCCAAGATTTGTCACGAACATCTCTTGATTCGAAATATTCGAGAGAAGAGCAGATATGACTTGATTTTAAGCTACATCTTCGCCAGGATCTAGCCGGAAATGTTCAATCTGCTTCTCAAAATTTGCCTTCAACATACGCCGGAGCGCCTCAAGATCTCTCAGCTTATAGGTATGCTGTGGGTGGAACAACTCCGAGCGCGGCTTCCGGATTCCTATGGAAGGGAGCTCATCCTTTGGATGGGGCCGGGGCCGTTAGCGACTTAGGGTGGATGCTATTTTCTATCTAGATTCCGCAAGAGAAACAAAAAAAAATTGTAGACGAACCACGATCCAGCCTTTTCCCACCTTAGACAGATAGGTGAGAAATCTCGGCAAGCTGCCCATAGCGGTGTCGAAATTTAATCGTTCTGGAAACCGCAAGACACAGCTTCCATATTATTAAGCGCAGCTTAGCTGGTAGCCACGGAAGAGTTCGAACCTAGCATAACTTCTTCTCCCTCGCTTTAAATTCTTATAACAATGCCCCGGCTAGAGAGTCGTTCTCTCCATTATCAGGACGCCTCTTGCCTTGCTGTCTCTAAATATGAAGTATGTTTCAAGATAATAGGCGGCCTGTTAGATGTTGTGACGGTGCGGATGTACCTGATACAGGAAGACCATGCGGCCACGCTGCCCATATAACCCTCTCCTCGACCTCTGCAATCCTCTCCCTTCGCTTTTGCTCCGCCCGTCCCCTCCGCCACTTTCCCTCCGCCACTTTCCCTCCACCTAACACATCTCTTCTATATTCTATAGAAAGAGAAGATGCCCTTCGTCTTATCAATAATTTACCTCCTCATAAGCTTATCACCGTCGCTTGACTTAAGGTACCACATCTTCTCTTGATACCAGAACAGACCACCACGCTTACATTCGCAGATCTGAAAATACGGGACTTTGTCCCTCCCGCCGAGAGCCTTCTAAGATTTGATGGTAGAGCTTTTGAGATAAACAGGGGGGTTTTTACAGTGGAGCTCCTGAACAGGGATTTCTTAGTTGAGCTTTCCAACAAGGGCTTTTACAAAAGGCTCATAATAAGGATTTTAATAGTGGAGTTCTTTGCATCCGATTGGCTATCACTTATACCATAAAACGCCAGGATTAGGTGCCCAGTCGAGAGAGGGTTGAGAGAGCCCACACAGTCTATCGCCTGCCTGTCTGGCACCTCGCTGGCCGTTGATCGCTTTAGAGTGGGTTAGGCCCATCCGTACATATCCTCCATGGGCTTCCCACCCTGACGCTCTCTTCTCTCCACAATCGGCAAATCGGTCGACCTGGACGCGTGATTGCCTCGCTCTCTCTCTTTCTTGTTCATTTACATATTGGTTCTTGTTTCTTTTAGGACATAAGGTATAACGTGCGCTTGCCTAAGCCCTAGACAAAGAAACTGTCACTAACACCTTTCCAGTGCTGTGACTGTATCTCACGACCCGGAGTCAGGTATGCCAACCATGGGCCCACCATCTTTGACGAACAGTGTATACTTATTTATTACGCTACTTCCCCTTCTTTCACCGCCCATAGAAAAAGAAAACACAAGCATCAGCAGGCTTGGAGCCAAACAGACCCACCAGAAAGGCAGCCTGATAGGCTCTCGGGCAGGCCCCTGATTTTTAGCGTGCCATTCCCCCAGAAACAGGGGTTTCAGAGGTGGACTTCTATCTTAACCGGGCATTTTGACGTGTGGGGCTGCGTACGGCGAGGAATTCGCAAAGAAGGCTGTCGAGACCGGTACCGCAGCGGGGCTAACTCCTTCAATTTCTTAACCCCAATCTACGTGTTAAATGCTCAACGCATCGCCCCCATCTCATCCATGTCTACCTTGCACCGTCAAAGTCCCTGTTCTCGAGCTCCACTTTTAGAGCCCCCCGTCAACAAACCAGCCGGAAACCCCTCTCGCACCAGGCCCGATACGCTGGAGGGAGGGATCGAGAGCTTTGGAAGCGCTTGGTCATGACAGCTGGCGCTCTTCGTTCTGCCTGAACATGGTCTCGGCATCAATAGCTTCAGGCAGCCTTTCTCAGTTATCGGAACTTATTGGGGCTGATCGCCGGAGTTTGTTTAAATTTACACCGAGCTGTGTATCTGAGGGTTGTTAGTAGCGCAGCGGGCGGGTTTGATAAATATACCCCACCTCCAAGGGAGCATCAGCCATCTCGTTCAACGCGGCCGACCTGTATACACATGATCCGTAACCGACCGCGCCCAGCAAGATCTGACAAAATGCTTCGCATGGGGTGTGACAACCTGGAATGCTGCAGGCTCTGACCTTCTGACTCACACAATCGGCAGTTGACGCTGAAGTCGAACTCGTCATCACTTATCACTGTACTGGTAAATCAGGAAATTACTTGAAGAACTTAATGAGGTTTATTGTCTGTAAAGGTAGTTAAAGTATTTAAGTCTGGCCGATATTCCCCAATTTGCTTTCATAGCTGTTTCTTATTCTCGACAAGCCAGACGCAGCTTACTTCTATTTATCATCAATTCACTATCACCTTTTGCTTCTGCTCTCAGCATATCAATATGGTCAATTTGAGAGACCTTCTCCTTCAGCCCTCCTTGCCAAATGGCACTGCCTCATTAAACACATTACCAGGAGCCAGCAAACCCAGTCTGACCGAGAAGAACTGGGCGCGGCGTTATCCCCCAGTTCCAATCATGCAACCATTCTATGAAAACCCTACCCGAGACAAGATTGATATACTGTTCGGGCGCGAAGATGCTTTAGACGCGTTTCTCCTAAATAGGGAGGTGAGCCCTTTGAACAGCACCATGGAATGGCTACAGAACGAGGGCGACAGTGTCAGGACATTCTACACGAAAGTCTCAGAACCCATCCAGCTTGCCTTCCAACCATTCATGATCCAACGGTCAGAATCAGGACCTCTTGGCCCAACCACTGTCAACCAGACCATTGACTTTACTTGGGGATGTGGAGACCGTTGCCTTGTGATAGGGGAGCTTAAAAGGCATGGAATAATCGATGTCGCAAGATGGACGGGAGAGGTTGAAGCAGATCGCAATAGGAACTGGCTAGGAAGGGAGCTAAGAGCGTAAGTATAACAGCCCTATAATGATAGCTGCTTGCTGATAGGTATAATGATATAGATACTGCCATTTATACAAATGCTTCGTTGGAGCAGTATTTGACGGCCGGTCCCTCTTGATCCTTATATTTCAAGCTCAGGCGGTTCAGGATATCCAGCAGGGAAACTGCCCGATTATCGGCCTTCTTTTCTCAAGCGACTGTGAAACATTGCGCTATGGCCTCTTCCGGACGGTGACCCATCAGATTCGAAGAATGCAAGCTGCCACAGCCCCAGAAGCGATCGTGGATGGTTATGTTCGCAGATACAATTTGTTGACAGGGTATCCTTATTGGGTTAATGGGAATGACGAACGCGACGTATATCCAGTACATCCCAATGGCCATATACGCAAACTTGATCCGAGTGGCGCATGGTACTGGGCTCGCGCGGATGGAAATGCTATCTTGGACGAGAATGGTGACACTGTTTGGGATACTTTTAGCCTCATGTGACGAACCCCTAATCAGAGCCCCTGGAGGCTGCTCTGAATGACGGTTCTGTGTAGCTAAAAGGTACACTTGGTCTCAATAACTTAAGCTTGCATTTCTTACAGATCATGGATTACCTTGGATCACTTCTGTCAGATTGATCCCTTGCGCTCCCGTCACCTTTGGATCATGTTGGACCACCTTTCCTGGTGATCCATCGGTGCTCCAATCTTGATTGGCTGAGAGCTCTCCATGCTCCCCCCGTACCTAGGGTCGTGTGATGCTGTGGTGCCTAGAAAAGTGGATCCCACTTGTTTGCTTGTGCTACCATCCTTTTTTTTATTAAAACCTTGAGCCATTCCATCTCGCCTATTTTCCTGCGTTCTAACCATTCTACTCTATCACTCTACCCCGTCACTTACTTCAAGATGGAAGACGATGAAGATAACAAGATAATTATCAAGGTATATACTTTAACTTTTAAAGGCTAATAGTTACTATTATTAATCCTAATTTTATAGGATATACAGTTTGGCTTCCGACGTTTTCGAGCACCTGCAAAACGAATCTACGGGAATCGGAATGTCTTTCTCTTAGATGTCCCGCCGAATCCAATTGCTAGCTGGCTATCATTTTGGATACCGCAGCTCGTCCGCTCCTGGCTACAGCGATTGCTACCAGAGTGGTTCTTGCCGACAACTGTCATTCTAAAGGAGCGAAACCCGAACAAGGCTAATAGCTACGAAAACGAAATCGACACATACCTGCATCTTCGATCCCTCCAGGGCACCCACATCCCGCGTTTGTTTGGTGAAGTAGCCGTCAGCGACCCCCACGCGCAGAGATACCAGATCAGCAAGCGACCCACTCCTGCCATCCTCCTGGAAAACGTCGAAGGAGTATCGCTACACAATCTCCCAATTAAAGAGCTAGGGAATGATCAGCTTCTCAATCAACTCCAGTACATATATGACCTGCTTACGAAAAACGGGGTTCTTCATGGCGATCCAAGGCTCCACAATTTTCTACGTGTTGATCAGAGGGTCGTTACTATCGACTTTGAGCTTTCCGAGCCTCTTGTCGGTGATATAACGAATGAGGAAGAATTGGAGACCTTGAAGGGTGATATTAAGAGACGGACTGGGGAGGGAGCTCCCATCAGGCAGCCTCCCTGCCAAACCTCGACGCTCCCTCAACGCCGCCCGCTCGCACTAACCACGCCCGCGCCACTTTGTGGAGGGAGACCGGCAGGGTGTGCAAAGGATTGATGATTGGCTCACCAGATGGTCCCGCCGGCCGGTTACTCGCATCAAACGGATTGCTGAAGATGGTGGGAAAGGAGGAGTGTGATGGTTATGATGGTGATGGAGAGGGAGGGGAAGGGACTGTGGTAAGGGTGAGGGAAAGGGCTGTGGTAAGTGTGAGGGGAAAGGGCTGTGGTAAGGGTAGGTAGTGGAGGGAAGGGGGATTGTCATACGTGTGGTCTTAATTTCGCACTCATTTTCGTACTGGATCCACGTCTTCCATCTCTGCGCCACGAGCCATCGTATCACATAGTTATCTTAGGATACTTGCCCCATTCTTCGTTTTTAAACTCCCCAAAAAGTCGTAACTCTTGAGAATCTCGGCTCGATAGGCGCCGGTGTGTCCCGACATGCAAGAGGTTCCACCGTCGATATTGTGGGTCGCTGAGATTTCAAAGTTCCTCCAGTGATAATCTGACTTCCCCACTTTTCCGTTCCTCAGTGATTGGACGGGTCGCGCCCCGCGCTCCCCACTCATGTCAGGTCCGTGACACGCTGCCTTAGGCTTAATGGTTTGCGTTGTAATTATGTGGAAGCTGTTTTTGGCTCTGCAGAGGGCAGAAGTTCCTTTTTATATTGTCAAGCCAACTGGCTATGCTCCAAAAATGGCTCTGCTCCAAAAATGGCTCTGCTCCAAAAATGGCTCTTGGAATTAAACAGACCCACTCAAAAGGTAGCATTCGATGGCTGGCGGCTCCGTGAGGTGAGTATGAACTAGCGTAAAAATGCAATCTTACATGCCTGATCAAGTTAGAAACTATCCAAAGTTTCGGTGAGCCGGGATGAACAATGTTTGGAGGGAGATGATTTGCCTGATTTAGACAAATTCAGAAACTGATTCTGGCTTGGACATACCACGCTGCTTCTGGCTCTGGCGAAGGCAGCGGTTGCCTGTCACAATTCCTACCTGCTTGACCAAACGTTCTACGCTCCAGAAACAGCTCTGGAATAACCTTGTGTCACGTAAATTTACTCATTGCTCACCCTGCTGGGCCTTTCTCACTATGCTCAGGGCTTCTCCACTTCCGCTCAGGCTAAAGCGGCAAGTGCTCAGGTCCAAGAACGGAAATGGAAACTGTTGATGTCGGGATTCCGATATTGTTAGTAACTAGACTGATGCTGGTTTGAGGCGTGTACCACACTACTGCGTGGAAGGTGGAGCTAAGGTTTTGAGTTTTTCCGCGAGTAACCCTCATCCTAGCTTAGACGAATAAACGATTTCTGTTTATACCACCGAAGTCCACGTCACATATCTAACAAAACTCAAGGGTGTTATGGCGTGGCAGTTAACCAACACTGCAAGATACTCGAGGGTGCTTAGCAGCATAGCAGGACGAGTACTCGGGAAGGATTCTAGTATATAGTCGTTCAGTTAGGATGGACTCGGAAGACTTCATCAGTATGCAATCACAACACTGACATATAATTCCGTTTGAACAGGTGTCGAAGCGGCGAGTCTGAAAGCGGCGAGTCTGAAAGCGGTGAGTGTGAAGGCGGTGAGTCTGAAAGCGGTGAGTCTGAAAGCGGTGAGTCTGAAAGCGGTGAGTCTGAAAGCGGTGAGTCTGAAAGCGGTGAGTCTGAAAGCGGTGAGTCTGAAAGCGGCGAGCAAAAGTGGTTTGAGGTGGCAGAATCTTTATCTAATCTACCTAAACATTTTCTTACCTTTTACGAGTCACTTGTAACTAACTTCTTTATAAATAAACTATATACTAAAGGGTATCTTCCCCCGAAGTAAGGTACCAAGGCCTTCCATGTAGCTGCCTACTATCTCCCAATCGATTTTTTAGGTCCTTGAATCGTTTCTTTAGACCGCGCTAAAGACTTCGCTCGATGGATATATCGATGATCGTTTCATCGGATGTATATATATATCCACTCATCCTTATCTTTTAGGAGCTTCGAGTCGTGCCTGGAAGTCAACCTTCTAACAATCGCTCGGAGCAAGGACAGGATCTGTTCTGTACAAACATGCCTAACGTTAGCTCTAATATTACAACGTTAGGCGACCTTCCATCAAAATGTTATTCTAAATACATTCGAGGTTATTCTTATAATATTTGTTACTTTCCTAACTACTCACTCGAAGAAGTGGTAATGCACGTTCATTTGCCTGATCGACCTGTTCGGCCACTTAGCTGGCTCGTTCGGCAGGGCTGAGTGGTTCGGCGGCTGGGCTACGTAGTTGGTTGTTGGTTAAAAAGAAAAAGTAAGAAAATCCAGCCCCAAGAGCAAAACCGGTGTGGGTCTGGGAAAACCCAGGCCCTTCAGTGTCCCGCATTGCCTCTTTAGAATTTCTAGACTTTGTTCGCGCCCAATACGCTGCAGTTCCGAGAGACCGCATGTTTACGGGAACACACGCCGGCAGGCCAGTTGATTAGGCCCTCTCGGGTAGGTGGAAGCAATTACCGTGAAGACTCTAGGGTCCCTAAACTGCGAGGTAGCTACGGTATGAGGTGACACCTAAGGAAGGCAAGTATAGGGAACTATGCCCTGTCAATAAAATCATAGACACTGAACTACAGGGATCTACGCCCAGGAAGAGAGTGTGGTGAACTAGTATATTGAACTCTAACTGTTTGGCTTGAACTTGAACTTAAGGAAGGAATGAAAAGTCAATTCCAAACACACCGCGAGGGAAGCCCTTTATAGGCATTGAAGACCTCCTTATCGCTCCCCACAACTTCCATCGGTTCAGTGGCCCACAGTGGCTTGTATCGCTGATAAGCCCTGTTGAGTCCCTTGTATTCGATTGATTCCAGTTGGTGAGAACGCTGTGGTGAGAGCTGCGGTTTCCAACCGCAAGTGCTGCTGGTGGTGCAAGTGCTGGAAACCACACAGAAGAATACTGTAAAATCCACAAATACGTGCTGTATTTTATTGATTCCGGATCTTGGGATCTATACAGTATATAAGCAGAGCGCCTGAGGTTTCAAAGCTTTGCCGACGCTGGTGTTTACAGTAGAACCGAGTCTACAGCAACAAGCCCTTCTCTAGAGCCCAGATATCGAGAAAAATGAAATATGTAAGGGTGGCAACGACCCTCCTGGCGAATAGCAACGTGTATGAGGGTTATCTCCTTTACGTCTAACTTGCAAATAGTCCCCATCTAAGATTGCCTCTGAGTGAAGACCGCCCGACGCCTTCATTTTACGGACGCTAGTCGGCGTTCCTTCAAGCAGGAGCCCACGTATCCCTGCGCATTAGCCAGCCACTTCGTGTTCTAGCCATACCTTTACGCTATCTGCTGCCGCTTCTCCTCTCCCCATCCGACTTGCCCCTGACCGTTCCTGACTCCGCCACTCTCGCGTTCACCGACGTGCTGCCTGCTCTGTACCAGCTGACATATTCAAAGTTCGCGGCCTCTGAGCCAAGAAGTAATCAGTTCCCACATCGGCAGGAATCATACGACTAAACCCCCGATAGCTCCATTTTCCTTCCATGAAGAGTCTGAAGTTGTAGGGTTATCGGCAATACCGAGAGGAATAGAATCCTTGGTGATGTGAATGTAAGTGCTGCCTTCTGAGTGGGTCTCTCAGCCCTCCCTCCTTTCCCCCTACTTATATTTTTAGCTCAATATGCTCGCCAGCGGTCCTGAAGGAAGTAGGCCGAGGGCGGTGCGCCTTACCGCTGCTCCGTTTGCATAATGCTATGGATCTATGGCCATTGAAGTTTGACACCCCTCATCCCTTAACGCTAGTATATGCCTGTTGAATTAATCTACCAGGTACCCTTACTGTTCCCTAGTACATGGGACGGCAAAATGGAAACTCGGGCAACGGACAGGTAGTCATTCTCGCCGTCTATAACTACGTGATTTCTGAATTGTAGTAATATGGCAATTCATAAGTGTCTTCTTCTGTTTTAAAAAAAAATTAACAAGTTCGTCTATGTCTAAAGTTGCAATTTTAATACAAATGGTGGTTCTAGTGGGTTTGATAACGGGCTACTGGCACGCGCAAGGAGAAAACGGAAGTCATGATCAGTTTTGGTTGCGGCAAGTATAGCCGAACGGTCCTTGGACCCACTTCAGCTCAGGGTGATGCTCACTGCGCTCACCTTCTGCTCACCTTGTGAGACCAATACGGACTGAGCCAAAAATTTTGTCGGGTGTGACTATATAGGTAG
>Psk2_PaWa28m
GGGTAGTCGGTCTCTAAAAACTTTTCTGTCTCGTCCGAGAACGGTTAGCCCAAAATCAGGCTCGCTTCACCCTCGGCTCACCCTCGGCTCACCTTGAGCTCACCACCGCTCACCCTACGCTCGCCATTCTCCAAAAACGACAACTTTACGCGACGCTCTCATAGTCCAAATTTGGAGCCTCCCTCTCGAAAATGGGCCCGGATAGGGAGGGTCCCATTTTTGACCCCCAAACAACTCCTCCACCAAAACGGGGACCAAGAAATGGGCTCGCCAGCGTATTTACTCTCCGTTTTAGGGGACTCTGGGTCGTGGTGGCCATTTTGACATAACAAAATCCGTCACTCCCTACCTGCCTACTGTGCGACTTTTCTTCTCATGAAATGGGATTGCCAGCATACTGCTCTCCGTTTTAGGGGACTTTGGGTCGTACCCATTTTGACATGAAAAAATCCGTCACTCCCTACCTGCCTACTGCGCGACTTTTTTTCTTCTAGTTCTGGCTATATAAAGAGGCCATTCCATCCGTCCTACCACCTACTGCACGACTCTTCTCTCCCATCTCCCCGTGTCTATATCACTGCCGCAAAACCTTTCTTTCCACACTTCATCGTTATCGGCCTCACATTTTCGCCACACTAGCTCTCTACTGTGCCTTCTACAATGCCGAGAAAGAAGAGCCCTCAAGAGTTCTTTCGCCGGGGAAAAGACAGGGGCTCAGAAAATTGCACGGAGGGAATAGACGGCTCCGCAGTTCACAAAAAGATCACGGACAAAGTCATGAAAGGTTACCAGCGCATGGTTGATCTGTGGAGCCAGTGAGGTCCTCAAACTCCTACTAACTGTCCGCTTCTAATATCCGTTTCAGATATGCCAAAGACCACCCCGGTGCGAGCCCTTACGACCTCAAGACTCTGAAGGACTTTGTGAAAGATATTGCATTTGGTATTGATGGTGCGGAAGACAACTCAGACCCAGCGGAAGGGACTGTCATGGTGTATTGGAAACAGTTTATGGCGGGCTGGCGTCGTGAAAATGATGCTATTCCCAAAAATATCACACTCTCGGTTACGAATGTATGTATATGCACCATTTCTTTAATCGACTGGCCTAAGCTAAATGGTTTGATGGCAGTTCATTAAGTACGAGTTACCCGACATACTCAGGACAGAGGGCAAGGAGATCTTGAAAAATAAGCGGCCAAGAAGATTCGGTACCAAAAACCACTTTCTTCACTTGGGGAGGCAATTATGGGGGAACGATTGGGTGGTGTGCGACAAGCCAGCGACGAGGGTGTACGACTGGGCGGATTTGCTTGCAATTGTGTGTTCCTCTGCACGCGTCGGTGAATACATCGAGTCTACTTGCCGGGCGGGATCTGGCCGTGGTTTATATTACAGGGTAAGCATTACCGAGTATCCGCATTGTCGTGTAATCGTACAAGCTGACGAAGAAATACCTCAGAATGTGACTTTTGGAGTCTTTCTCAACGAACATGGCAACGCGGAGTTTGCCGTTCAGCTAGTTCGAGATGCAAAGGGTATGACGGATAACCCTGCTAAAAGGTGAGAGACTGGCTGCCCGGCTTCGCTGACGGAAACGATCCCTCTAATCAAGTTCTGTAGGCCCGAGCACTCACTCTATGAAGGACTAGGAGAGATGCCACTTATCTGTAACCCCATGCTCCCGATATTGGCCATTCTCATTGGCACAAAGGCTTTCAAGGATTACGAAACCATAGAAGATCTACTCAACATACAACCATCAGAAGGAGAGATGATCCACTTACAGTGGAAGGAAAGCGTCCTTGACTTGCCCTTTTTCAAGAGCATGTCTGCAAGAGGTACGCCGGGAAAGATAGAAACGGCGACTGCATTCAGCAAGCGCCTTAGGCTCCTGGGTTTCCGCGCTGGGTATTCACGTCCTCCCACAATTCACGACTTCAGAGCTGAGGGGCTATACTGGATTGGTACGTATATGGAGGTCCTCTTCCCAGTCCGACATACTAACCCTTTCACACAGATAAGTTATACAGCGTTGCCCAGAGAATGAAGCATGCCGGCCAGAAAGACCCCAACACGTACAACAACCATTATCAGCCCAATAATAGCGGTACAGATGGCCAGGGCAGCTATTTCGGCCTTGATGTGCGCAACATCGCCAACGATCTCTTCCGCGGCTTAACACTTGCGCGCAACCCACAGCTGTGGCAGACTCTCCCAGCAGAAAAGCAAGAAGAATTCCAAAATAGCCCTGAGTTTTCCAAAATAGAGAACAAGCTTGCAACTCTGCAGGGACAGCGAGACACGGACTCAGTCACACGCCGTAGGAACCTTTACGCCGAAAGACGAAGGCTGACTGAGAAAGAAGTCCGAAAGTACCAGAAAGCTCAGACGCTCCGTCCCAGCGGAGACAGGTTCCTGCAATGCTACCACCGATGTATATTCGACCGCGTCCGATTTCTTATGCCCGAACGCGACCGCCTCGCATCTACTCTTTTCGAGATTCATGCATTACGGAGTCCAACTGGCCTCAGCGCCCTACGGGATATGGTTGCACTGTGTGAGAAAGATGCCGAAGTAGAGTTCCGACCTGGTTTAGAGCCGGAGAAATGCCACTGCTCTAGTAGGCCACACCAACGGAAACTAGTCAAATCAACCGATAGCAACATCAAAACACAATCTTTCTACGACTGGAAACACATATACCGTTGCTATAAGAACAGTCACACCGACTTTGCGGAGCTTTGTTTCTTGTGCAACAATTGGTTTTTCGGGGAGGCACAATGGAGCAGTCATTGCCAAGCACATCTAAACTGTCCGGAGACTCTGCCCATCCAATGCGATCCTCTCATATACGGCAACGTCCTCGCCGCTGCAGGATACTGTTTGTTCTGTATGGCGGATGTTTCATTACCGCCTGAGGAGCGACTGCGTCAGTTTCTGGACAAATATCTGTGGAAGGATCATGTTCACGACCACTACGAGAAATACGTCCAGATGACTGCTGATGAGGAGAAATCGATCGAATGCCCACATATTGGAGGACGATGCGGTTCAGCATTTGAATCCGTTAAGCATTTCAGATATCATCTTCTAGATGTTCATTGCCCCGGCTTTACCAAAGAATCGAGCGTGTTGGAGATGGCTACGAAGGAAGATAACGAGGACCGCACCAGAGCCAAGATACCGAAAAGAAGCAAGGGAAGCAAACCTAGCACGGAAGATGGTATCAAAACAGGATTTCATTTTATCGACGAAACGGCCGAAATCGTATGCGGAAACCGTCCAACTGTCATACCCAAAGTGCCCTCCAACCGTTCCGTGTTACCTCTTAATAGTCCTCGGGGCTGGGTCTGGACCGATGAAGCCGCTATGAGCGTTGAGACACTGTCATTGCCGATAAACAGCGGTACGATTGAAGCCGATTTAGGGTTGCTCTTTGAAGAGACAAGCTGCCCTGATGCGTTCGGGCCCCGGTTGACGCTTGACACAATGGACCGCGGTATGCTCTCAAACGTTGAAAGCGACGTGAGCTCTCTCACTTCAATTCAAACCGCAGCCTGTTCACCTCCCCCTGTACAAGCGGGCCGACCATGGCTCTCTAGTAACGAGGAGTCGTGCGATCTCACCGCCCCAGATTTAGAGACTCCAGATCTGTCGCCGATATATTCAGCTTCGCAGCAGCGCCCACCAATAATTGAAGATCACAACTGCATATCAAAAGCAGGTCCGGAACCGGTTGCGGCTGTAGAGTCATCTAGTGATTTGGACGACGAGCCTGCTCATGCTCCAGACGGTAAGCACTATACCGTTGACCGCTTACTGGATAGGTGGAAAGGCTGGTTTTACGTGAAATGGTTTGATGGAAGCTGCAGTTGGGAGCCTCGCAAGAATATCCTAGACCCCGGGCTTATCGAGGATCTTGAGAGGAATCATAGAGGGCTTCATTTGGGGGTGGAGGTCATACGGCCCCGTTCGACTAAAGGTCGCAAAACAGAATATCGGGTACATTTTAAAGGTCGCCCTAAGGAAGAGGATACTTGGGTGGCAGAAAAGTACATGAGCCCCAAGCTGATAGTGAAGAGATTAGTTTAGTTAGATGCGGTTCTGGGATTTATAGTTGCACTGGATACTTTCCTATATAACCAACAGTTGCTCACACTGCTTTTGAAGGATATTATCTTCTGTAAATATCCAGCACTCACTTCCGAACCTCTGAAACTGACACCTGCGACGACTGCTGCAGTTCTGAGGCTTGTCGCCCTCATCTGTCATCAGGTCAGTGTTTAGTATGGATCCTATTCACTGGGCAGGTACCCCACCTTCATAAGAGAAATTATCCCAGTGCACACCCTTGCTGGGGGATAGGGTCGCATGTGGCGTTGCTGCAATAGCTAGGAGAGATTTCTGCCAGGCAGAAAAGATATGTACCGATCATCGCAGCAAAGATACGTGCTTTTTCTGCCAGGCAGAAAAGATACGTACCGATCATCACAGCAGACATACGTGTTCTTTCTGCCTGGCAGAAAATCTCCGTACCGACCATCGCAGTAGCACTCTTTTTGGGGCCATCACAATGGTTTCAAGAGCTAGCCCCCTTGATTTCCTACTGGGCCTTGAAAGCGTTCGTTATAGCGCAATATAAAATTTATGACGCTTTAACTTTAGAGAGAATAAAGAAAGATAACTGTTTGCCCTTGAGTTTGTCAAATATGTGAGGTGGACTTCGGGTGCTAGAAACAAAAGTCGTTTGCTCGTCTAAGCTAGGATGAGGGTCACTCGCGGAAAAACTCAAAACCTTAGCTCCACCTTCCACGCAGTGGTGTGGCACACGCCTCAAACCAGCATCAGTCTAGTTACAAACAATATCGGAATCCCGACATCAACAGTTTCCATTTCCGTTCTTGGACCTGAGCACTTGCCGCTTTAACCTGAGCGGAAGTGGAGAAGCCCTGAGCATGGCGAGAAAGGCCCAGCAGGGTGAGCAATGAGTAAATTTACGTGACACAAGGTTATTCCAGAGCTGTTTCTGGAGCGTAGAACGTTTGGTCAAGCAGGTAGGAATTGTGACAGGCAACCGCTGCCTTCGCCAGAGCCAGAAGCAGCGTGGTATGTCCAAGCCAGAATCAGTTTCTGAATTCGTCCAAATCAGGCAAATCATCTCCCTCCAAACATTGTTCATCCCGGTTCACCGAAACTTTGGATAGTTTCTAACTTGATCAGGCATGTAAGATTGCATTTTTACGCTAGTTCATACTCACCTCACGGAGCCGCCAGCCATCGAATGCTACCTTTTGAGTGGGTCTGTTTGATTCCAAGAGCCATTTTTGGAGCAGAGCATTTTTGGAGTAGAGCCTTTGGAGCAGAGCCATTTTTGGAGCAGAGCCATTTTTGGAGCATAGCCAGTTGGCTTGACAATATAAAAAGGAACTTCTGCCCTCTGCAGAGCCAAAAACAGCTTCCACATAATTACAACGCAAACCATTAAGCCTAAGGCAGCGCTAGGATCATGACATGATATCTCAGCCTCTGCTAAAGCCAGAAACGGCTTTTTTCATTTTATCTGTGTAGGCAGCGGTGGTCTGCCTTTGCTAGAACCAGAAACAGCTTCTATATTTTGGCCTAATGTCACAACCCTGATGTGGGATCAGAACGGACTTGGTTAGGAAAGCAACCAATGAGGAACGGATCATTGGGTCTTGGCAATGATCCTGAGGTCGCCAATGATCCATCTCCTGGATCGTTGGATCATCTTCCCAGTCTCTTCCTGTCGTTTGGAGATGGAACAGTAAGAAAGATCACTCGCACGGCCACTCGCTCTGCAGCTGACATTTATATCAGCCCAGTTACAGTAAGAAAAGATGGGAGCATATATTTCGATGCTACAAGAAGTATTGCAAGGCAGAATCTAGCTTCGCTCGATTCTTACAATACTTAGCAAACCAGCGAGACAGAGTAGGAGGCCCATTGTCAAGGTCATATCGACAATAAGAGGCATATCCACGACTGCATTCTGAATTACATCCAAGCCCAGCATGACTCAAGGCTGGTACTCTTAGTACTCTCCAGTAGAAATTACTAGAAAAGTGACCTGGAAAGGACTGATAAAGAGAAAAGGATTGGTAAGGTGGAAAGACGAGAAGGATTCACGATTGCCCCGCTTTTCACTCTTCCGAGCCCTTGCAACCGGGCCAACGCGCAGAGAGCCGAGTATCTACTCCTTCGATCACAGGAGTGAATTGAGCATGATGATCTTTCCAGTGCCTGGGGCTTCCTACAACAATGGACTCCCTGTTATGCAGCGCAGCCCTCGGCTCTCGGGAGCATCCTGAGCTCCGTATTAACCTTCTGAAGGGAAAGATTCTGAGATTTTGGGGCAAATTTGACGATTCGCGCCAGTACCTGGAGCCTCTTGTGGCTCGCAATTTTTATCATGGATTCACCACATCGCTGTATACTCTGAACTTGATTTCTGGGGGAAGGTATATGTAAACTTGGAGTCGACAGTGGTAAATACCGAACAGCAGTAGCGGATGCTTCAGCTATCAAAGGCTGAATATCATCTAGCACGTGAACTCTCGATCGACTCTTATGACGACGATTTCAACACCGCGAGGGACCTTTTTATTGGGCTTTCACAAAAGTATATGGCACTGGAACCATGCAGTCAAGCCAGGAAGCGCAACTATTTCGTGTTTGCGAAGGACTTGCCGTGGCTTACTATATGCAACTACGTCAACTAAACGGTCTCTAAATCTGACCTTAACAAGCCCTGGAAAACTAACAGCCGTATATGATGTCTTCACTGCTTAGTGGCGCCAATCCGCTGCGCCCATCTCCATCATCATCTAGGCAACCTCCTCGTGCCTCCCCAGTCGAGTGACCTAAAGACCGTTTCCATAGGTGCCGTCTTGTACAAGGGGGTACTCGTCGTTGGCATTAATTTAAGGGCTCTGCCATGCCGCCGGCGTTGAAGACCTTGCTGGGAGCCCTCGTCGTACACGAGCTTGGGGGGTCGGGCGTGAACAAGGAGCCTCCGGTTGGTTTATAGCGGAAGGGAGAGCCCAATACCTTCGAGCTCCTATCATGGTGGACGCGGAGAGGAGGAAGCTTATGATTGTCTGAGCTTTTTTGAGGAAATAAATATTGTATAGGAGGCCCTGAGCTGATAGGGAAGAGGGCCGAGCTGTCCTCGAGACCCAAGGAGCGAGGAGAGGTTATAAACGGTTGGTATTGGAAAGGAGAGCCCAAGGCCGTACAATCTTGGTTGTTGCGGTGTGGTTTCTGAGGTGTATGATCGATGGAAATGCAGTCCTGCAGTCTCAAACTTGCATTCATAACACTTCCGAGATTTTCTCGCTGACTCATTGTATCGTAGTTGCTTTTGAGCGCTCTGTAAGTGTGAATGGACTTTGGTGGGTGTAATCTTGGTATCTTGAGCGGTTTACCTGCGGTGTGCAGATGCATTATATATTATGGAGCTGCAGGTTAAGGAGCTATATGTGGGTAATCAATACTATAAGCCCCAAGCAATAGGTCTAAATACAAAATGGGCTAAGGAATAACATATTGCCTTTGCATCTCTGTCAAGGGTCACTTGTGCTCGGCTAGCGCAACTTGGATCCAGCCATCTGTTTCGCCGCGTGAACAGATTGAGTGGGAGAGGACAGGTCCAGGTACCCCGTCCGAGACAAGTTGGTGACGACTCACAGGTGTTTCCTATTCTAAATTAAGAACTAGGCGTCTACAGCTTTACCTATTTCCCAATATTAGGCAGCTCGAACCTCAAGGTACCTTCGGCCACAATGCGTGGCATAATGAGTCCTTTAAGCATATCTCGAGCTTGCGAATCAAACCATTCCTTGTCCAAGACGCCCAAGGTAGGAGAAATGCACTTCATGAGTCGGCACAACATGCTGTCCCTCAGCCACGTGTACTTGACAACAGGTCATGGATTCAAATATACGCCTGCGTTGAGTTATACCGACCCAGTCTCAAGGTTACAGCCCAGGCATTAGACTCGCACTGTGCTTGGTGGAATGCTTGGCTGGATACGGAGGCTTGATGTGTTGGATGGTGTGGTTCTCTGCATAAACTTAAGACACTAGGTGTTGAATAGATGACGAGTAATTAAGGAGATAATTAAGAGCAATGATCGTACAGCGTTTAAGAATTCTTTTCTCAATTCCGTGATTGCATCTACCAGAAGTCACCACTTGCCTGTTACTGCCAAGCACATCAAGCTTCGAAGTACATGATCCCTAGACACCTTAAGCGCCTCCCGCTCAACAGGATCGATTCCGCTAAAACAACCCATGCTATCGTCCCAAGAAATAACCAAGCTTGTACCAAAGCGTCTAAATTGCGGAGGAGCGACGTGAAAGCACACGCCAATGGCACTTACCGGCCAAAAGCCAGAAACGGGAGACTGTTACACAACTTCTAACACATAGCGGTCCCCAAGAGTGAGCTGAACGCTGAGCTGGAACAATTGTCATTATGTTGACCGCTCGGCGTTGGGTATCCAGCAGGGAACTCAACTATCGGCTGTCTGCAGGGCTATAAGTGGCATTGGCTGGATACTGGTAGCCTTGTCTGGTAGGTGTAAGCCGCTGGTAGCCTCGCGGGAATGGCTGGTAGGTCTGGCGCGGTCGGAACCGGCTGGCGGGACTCACTGGAATCTGCTGGTGCCTCTGAAACCGGCCCAGAGCAAGGGAACTGCTCTGGTAGCGATGAGGTAATGAGAGGTCGTACTACAGGACGATTCGGGTGCTGGGCACCAAGTTGTCAGACAAGCTGTGGGTGTTGTTGGTTGATTCCATGAAAGTATCTGTGGGGCTATGGTACATGTAAGATATCTGAGTGTCTGTCTGTTCCGTCACGTGCCAAGCCAACCCTAACCCTGCCAATACCTAACATGGAGGAACTGGCTGGCGTAGATAGACAGTTCCGCAGTATGCAATAAAAGTCACAATCGTTGGTATCTTAGCCATTGTGTATAGGGGTTCGTCACATCGCCCGGTCCAGCCCTGAATGGTCCCTTACGTCTCCCCTATCTTCCAAACCGTGACACCGTGCCAATTCTATACTGCTGTTCCGCCACAAAGAAAGTGGATAGGCACCCCACACTTTTGCATGTGACACCCTGTGGCGTGCTGCCATCTGCAGCTAGCCTTCTCGGCGGTCTGGAAGAGCATGACGTCACCCCTGCCTGGACCACCTGACCGTCCCTCGGTTTTCTGCTACCACCAAATGTTTCCCCGACAACAAGGCAAAAGGCGCAGGCATCCTCGCCACCACGAATAACGAACAGCCTTTCCATCACCACTTTTTCCTCGACTTTCTTGATAAACACCGACAACGCTTACCTATCGGTCAGACCTGCGCAGACGATTTCCTGTACGTTAGCCGAATCGAGCAGCGGGCGCCAGGCAGGCCGGCTCTGTCAACCTCAGCACGCCCTCTACGCAAGTAACCAAATGCTAATCGAGCGACCATACAGTGAACAGCAGCACCAAGCAAGCCCGTCCCGCCAATCCCAGCAGACTCTTACGCAGGCAGCTCGGTTTGGCGATTACCTGTCCAGGTGAGCCAGTCCCGCTAGCCTCAACAAGCTCTTGCGCAGGCGACCAGACGCTGATTGAGCGATCGTATAGTTTGCTACGCAAAGTCCAGCCGGAATGCCACGCATACCCATCCTCTTTCACCCAACATGGATGATCGATCGGGAGGCGAAGGTACAAAGCGACCGGCGCCGAGCCTCTGCCTGATTGATACCGACACGACTATCACGAAGCGTAGGCGGATGACGCTCGAATACCTACACCAGCGCCCTTTAACGGGCGGAAAATGCGTTAATCTGCGAGACGTCCAAGTGCTACTGCGGCAGGACGGCAGCCGGCAGACGCTGTACACCGACATCGTGGCCCATTGGGCTACGGATTACGCCACGGCGACCACGGACGGCCGGCTCCAGCCAGAGCACATCGATTGCGATAAGATGTTCCGCGATCTCAAGCTCTATGCCGGTATCCAGGAACACAGTGACGCCGAGGTCAAGAGTCAAGTCCTGGCAGCGTATGTGGAGTCGGCAGCCGGCAGCAGTGACCACGAAGACTACGTCCGCGATGACGAGAGCCAGGACAGCAGTATCGCCTCAGGTCGGTACGACATCCGAACGGCCGGGGACCTGCGGGTCTTGTTTCTCCACCTCAGCAAGTGCGCAGCTGCCCGATAGGACGGGAGCCCAGACTTACCCTTGCTGGAACTCGTCGTACGGAATGTTGAAGCAGCGACCACCGAGACAGGCCCCGCAGCTAACGTCGCCGAGGTCGACAAGGTCGCAGCACCCACCGCAGACAGAGATAAAGAAGAGCCGCCTAGTCCACAGTACGAGCCCGACCAACCACCCACGCCTCAAGATATAACCCCCATCTACGCCACAGCTATCAACGAGGACGGTAACGACGTCGCAGAAGATGTCGACAATATATACGGCAATATCAGCGAGAGTGTCAGCGAGGCGGCCAAGACGGGCTGTGAGTTTAGCGACAACACCGAAGGCAAACAGCAGGACTCGGACGATAACTCGGTGGTGTTTATATCCGAGCGGTCCCTTGCGTTGACGGATAATGACCAAGCATCGCCGGGATCATACGACAGTGAGGCGGACAGTGAATACGGAACCGCCGCCTCCGTAGCGAATTCTCTGCAGAGTCTCAGCGCGGCTCTCTGCACTATAGATGACACAGAGCGCTGGGAAGCCACGTGCAGGCTCTTCTGCCACAACCAGGCACACACCGCACACGACCAGGGCGCCAAGCTGCTAGGGACGAAACGCCGCCTCCGCCCTTACCAGATGGAGGCGGCCTACGAGCTACTACAGCGGAGCTTTGGCGGGCAGTTCGACGGCGGCATCATGGCGCTCGGCACCGGGCTGGGAAAGACTGTCGCCAGCCTGGCCGCAATCGCCATCATGAGGCTAGTGGAGCTCAACAATTCCGAGGTCAAACAGGACTGGGACATCGGAGTCACCGCCAACCGTCGGCACAACGGCCCGGGGATGATGGGACCTTGCCCATCAGGCAACCCGTGGAGCATTGAGTGCTGCTGCGTAGCCGGCTCGCTCAGTTCCAAAATCGCCCTCCAGCTGGGACCCGGCCCGTCGCTCATCCTCACCCCGGCCGGCATCACCAGCCAGTTCGCCGGGGAGGCTACCAACTACCTAGAGAAGCAGGTCCAGCGGCCGGAATCGGACACTTGCATCCCATTTGTGGACACGATTGACGTGAGCGCTAACTCTACCCTCGCACGCGACATCCGAGATGACATCCTGACGGGCTTTATCGGGGACCAACCAATCTACATGGCACCAAAGAAGGGGGACCTGCAGGCAGTGCCTGCATTTGTGCAGGGCTCGGGGTCCCAGATGGGATACACGGCGGGCCAGGTGCAACAGCTCTTCTGCAAGCACCGGCTCCTGGTCGTCAGCAGCAGCCCTCTCTCGCTCTTGGCAAAAGGGGAGGACTACCGCTCAGGCTTTGCCCAGGCCTACGACTTGCAGCAGCAGCAGAGAAGGGCGGCTAAGCGGTACATTGCTCGGTGGGCAGTGGCGCCGAGGTTTGTCATCCTGGACGAGTTTCACACCGTCAAGGACAAGGCGACCGTCGTGTACAAAACACTGCAGCAGATCCGGAGCCAGGCCGCTCCCGGCCATAGCTTCAAGCTCGCGGCGTTAAGCGCGACGCCGATCTCCGTGTCGCTGCAGCGGAGCCTGAGCTCGGTACTGTCGCTCATCATACCGCCCGGCGGCGGGGTGGACGCGTTCTGCAGGGCCGCACAGACTATCGACTCTGCAACAAAGGCCGGCAAGCCCAAGGACGTGGACAAGTACAATGACGCCATCACCACATGCTGCAAGCTGCTCGGGAGCATCATGACGCTCCGTACAACGAGGAGCCTCTTCCACGGCAACGTGCTGGTACCGCTCCCCGAGCTCCATTCCAAACAGATCCCCTGCAGATCTGTGAGGGCGCAGAGGGACGACTTCCGGCGTAGGTTGGGCGAGCTGACGGCGGCATGGAGCCAGGAGATCCGCGCCAGTCTCCGGAACCAAGCGCCTGGGAGCGACGACGCGCTGCAGGACCGCTTCTTCAACTTCGTCCGTTACAACCCGTCATTCATGCTAACACTCTGGCTTGCATCATTCCCAGGCATTGTTGACCTGCCCGACGAGCTTTCGTCCAACCCGGGCGAATGGCTGAACAGCGACAAGCTCGGCAACACCGTCGCTACAAGTGAGGGACGCGCCGACCATACCGTCGGCCGGTATATCGACATCATCACGGGCGGGAGCGGGAAGATAGAGCAGCTCAGTCAGTGCCTGGGTCGGGCCCGCGAGGACCTCCACCGCAGTTGCGCAGGGGACGACGGCCAACCGGCCCCGGTGCTCAAGAAGCACGCCTGCGTCTTCACCTCGCGGCCGGGCATCGCACTCATCGTTGCTGCATACGCAGACAAGCACTGGGCCTCGGAGTGGGAGGTCGTCATGGTTCTCTCGGCGGCCACCCCGGAGGGGAAGAAGGCGATCGGCGGAGCCTTCCATGACATCCCGATCGGCAGCGTAGAGAAGCCCACGCTCTTTATCGCCACCGTCGGTACGTGCGGTACCGGTCTCGACAGCCTCCAGAAGGCGAACCACGCTGTCCTCTTCGACCTGCCCTTTGTCGAGTCCGAGAGAAAACAGGCCAGAGGTCGCATCTGGAGGTCTGGACAGCGGTTTCCCTGCTACTGGACCGAACTCTGGGCGGCCGATAGCGACGCTGAGGTCCTGATTAACGACCGCCACGAGAGACGTATGGAGGTATTCAACCGGGTCCTGAGTTGCCACAGCGGCGACGGCAGTCGGGCAGGAGGGAGTGAGCAGTGACGGGTCCGAGAGGGTGCGTTGGAGGAACGTTTAGGGCCTGTAAGAACTGTCATGAGAGGGATGGCGAAAACTGTCCGGTCGTTCATATAAAGTGGTAGGTTGAGATTGACGAGGAGAGTTTATCGGTATTCGATATAAGGAGAACTTTATTGTAAAGATACTGTTTGAGAATACTTTTGTCGGATTTTTATTAGTTCTCTCTATACTCGGCTTACGGTAGCCTAACACTGCTCTTGAATAATTCTATATCGTCTGCCGATACCCATCCCCACCCCCTTCCACATCCTCGTCTTCGTTAGACCGATCCTCAGTAACCACTCCGAGTTCTTCCGTATGGTGGTGATGGGACAGATACGCTGTCGGGCTGATAAAGGCGGGATTGCAAAAGGCGTTGAAGGTAGAACAACCGAAGAGAAAGCGGGTCTAGCATCATTGCTGATCGTGTCCCAAGGTACCTAGCTAAAGCATCACAACACCGAAAGGCGCAGGTGTTACCGGTATAGTCCTGGAGAGGATGTAAAGTTGCCTCAAGGGGGCTAACTTGAAGTGCATCTTGATAGGCTACTTTGTACTCGTTCAGCATATCCTCGGTCATACCGTAAGCGATAAACGTCTTTCGTTTCTTATCAATAATGGCAATAACCCAGTGATTATCGTTAACGTTATATGGCATGACAATACTGACAATACTGCCTCCTGCCGTGGCCTTTGCCGCCCTCTGAGGTGGGACTCCCAAAGTGTATTCTCCGAACTGTTCTAGTTCCAAACTCAACAGCTCATATAGGATACGTCCCGTAATCATTTTCCCGGATTTAAACTGAAGCAAGTCGTCTCGAGGCCAGTGAGAGGCGCCAAACTTGATCAAAGTTGCGAGTTGCTCTCCAATAGTCCCAGAAAGCTCTGGTAAAGTGAGTCCCATAACCACTTCGTCAGTTTGCAAGGGTGGAGAAGAGATGTGGATCGGGTCGCCCGGATTGTCCCCACACCTCACTCGGTTGGGCGGGCTATCAGGAGAAAGATCCGTGACTGTGTGGCCGTATTCCCGCTCCGCTGCTATGTCTTGTCCATGATTGCTCGGGCGCATCGAGTCATCCCCGCCGTCGGATCTGGTACCGCGGATCAACGAATCGCTCGTAGAACCGAGCCGTCCGATGCCTTGCACGTCTGGTCCAGTCGGGACTTTGTTAGGCACCAAGGTAGGTTCACTGTGCCGACTGGAATTGAGCGAATTTCCTGTTTCCCACGAGTTTGCCGCGCTCGAGTTACTATGTCGAGACTCCTCCTTTCCGTCTCTGTAGTCCGTACGACCAACAACCTGTTGTTTGGCTATCAGGCTATTGGGCAAGTGCGGCGGACTGTGCAAGGTGTGTTGGCTACTGGTTTGCCGGGAGCCATTGGGGGGATTGGCAGGTTCCGGGAGGTCTGCGGTCTCCGAGCAGTGCTGCGCGTTGTTGGAAGGCAAGTTGACGCTGGGTGGATTTACCCTCGATAGTTTTGGACTCGGTCCTACAGTCGCATTCTGTGGTGAAGTAGAGGCTGCCGGGGCGTTGCTAGGCAGCGAGGCCCTACGTTCGCTGTGTTGGCTGGCACCGTTGCCTTCGTGTCTCGGCCGCTTAAGTCTTTCGGCCGCGTTGGGGTCTCCACATCGTTTCTTGCGGGGGTCTCGATTAGGTCTGGGTCGGAGCTGTTCTGTCGTTGTTTCGCCCGGGCAAAATGCCTGTCTGTTCCTGTCGTGGTTTACCGCCGTCAACTGTGTACCAGGCCCGCCCTGAGAAGCCATTGGCAACTCTTCACTTATCCCGTCGCTGTATTGCGTGTCGTCTGCCTTGATGCCAGGAGAGGGAGCTGGTAGGCCGTGTGCAGATGTTAGTCTAGAAATATTAATAACATAACGAGTTTCCTAACCTTGGACTTAAATAGGGGGAGTTTGTGGTAAGAAATGGATATTCAGCTTCCCATTCTTCAACCTCCTCAACGTTCTCCCTCCTTTCGTGCCGACCTCTTTGCCCAGGAGTGCAGATAATGGAATTTGTCCGGAGTTTATTTCGAGTTTCGGTATCTCATCTTTAAGTGTATTGTTATTTCTTCTCGATGAAAGTCGCGAGTAAGGTTTATCGTTCGTGAAGCCAGTTTTTGTGAGTCTGGCTCGCTATAAAGCTATGCACCAGAAACCGCTATTGCGACTTGCTATGCTGTGTCCGGTTATCTGGGGATCGAAAGGGGTCAAAGTCTGGTGCTCCAGAAGCACGTTGAACGAAAACGCCATAACCGAAAAGGGTCAAGCCACGGGCTACCACTGCGGGTTATTCTAGCTAGAATGACCCGCAGGGTCTTTGCAATCTTCGACTCGCGTGCAACCAATCCCATCCCCGCGGGATGCCCACTTTGCTATCCTGCACAGGAGAATAAATGCCAATCCAACCAATCACCTGTGCCACTCAGGACCGGATTTGATAGATATCGACCAACGTCGTTCACTGGCGATATGCTTATCGGCCATATCAACCTCGTCAAAGTGCAGGCACCGCAGGACTACCAGATTGGATTCCAATCATACATTGAGGCTATGGCGGCTATTGCGCTCGGGAAGGCACCTGCATTGGAAGTGGTGGAACGGTTGGATCAAGCTGTCCAACTCCGCCAAGCAGCTCTCCGTTTGTTGAACGGCAAACCACCAATCACCTTCAACGCGGAGTCAAAATTTCTCGATCGTGGCAGCTTCTAGACCAATGGGACACCCGCCTATGTAGCACAGCCCTCTCTCCTTGAAAGCATCATGAGCTTCCGCTTTGACCTGATGAGGGGGAAGTCGACAGCCGAAGCTAGCGTATACGTGACTTGAAGCGAGGCTGCATTCAATTCTTTGTGCATTTGCTAGAACAGCTAGGCCGGATATTCCGGCTAGGCTGCCTAACTTACCCAAAGCGGAGTACTGTAAATATTGAGAGCAGAGGTTACATTCTCAAGCCGGAGGTCGGCCTTGCCTGGCATGCGATTTGACTAAGGGAGAAGAGCTAAACGACAGATAAGTCCGGCCGCCCGGCTCCTACATAGAAACCCCTCCCACTCCCGTCAGTGCCCATCCATCCTTCCCGAGTGCACCCCCCACGTCTCACCATCGGCTAATAAACCAGAAGAGGACCGATGGACCGGTGCGTGGAGACAGCAGCCGACTCTATGTCTCTCCTACAATCCACTTGTCCAAGTCTCTTCTACCTGGCTTGGAGAACCTGCTGCTCCGTCTGATCAGGTGGTCGACGATCTCACTACCCAGATATCCACAACCTCTTTTACCAAGAAACTTCCCAGTCGGGTCGAGGGAGTCCTTGACCTTGCAGCGTACGACTGGTCCGAGGTTGCCATAGACTCTACTCAAGAGCGTTTGCTTGCTACCCTCACTCATCGTCCCACCGACCTCACCCGTGCTCCCAATAATCAAGGCGTTGCCTACAAGAGGCACGTCTGGGTCCGACGTCCTGCTTGTGTTCACGACTCCACCATGCCCAAAGGAGCTAATGCTTATTACGACATCTCTCTCCCATCAGGCTGCTCTTTGGTACCTCAAAATTTCCCCTCTAGATCCCAACCACGTGGCGGCTCCCCTATACCTTGAATGGTTCCTCCCTGATCTGACGAAGAAGGGGGGTAAGAAAGAGTGGCAGATGCTTTTCAAGGACATTGGTGCGGACAGGACTGTCACTGATCACATCTCCAAAGTGTTATCGACCAGTTCAGTTCGGCGGATTTTTGTCGAACGGTCCAATGGGTGGTTCTTCGGGCGCTGGCTCTTCGAAATCGTCAAGCGGGCTCATCGCTCAAAAGGTTTATTTGTCCAGGCCACCGGGTTGCTGTAAGTACTGCCCTTCTGATCAGACTCAGGCTGACACTAACATGTGGGATTCAGTCATGCCAATCCATGTGATGAGTGCGATCAGAGCTATTGCCGGTCTTTCGTGACGTTTCCCGATGGAACCAAGACTGAGGTGATGTGGCCATACTTTGGTTGCGTGGGAAGAAAAGACTTCGATTGGAAATGTGGGAATTGCTAGCATAAGGGTATCCATTGCTCATGGTCCAGTGTCGATGAGGACAGCTATTACTTCGAGGATCTCGGCAGTGGTGGATTATCGAAATTGGATCGTGGTTCGTGAGCCTGATTCCTGGTGGTGAGAAAGTCGATTGGGACCAGGAGTGGGAAGAACAGCGGGCTGAGTACAAAGCGCTTAGGAAACAGCAGCTGGATAAGAAGAAGGAGAGAAAAGAAAAGGAATAATCTTCCTCTACCTCTGATTAGAGGGAGGAGTATAAAGAGAAGAGAAGATAGGAAAAAAAGAAATAATAAGAAAAGAAAAAAATAAAACCAGAAAAATATAATACAATGATCTTTACCCCAAACAATCACCTCCCTTAGTGTCTTTCCTCCCTTTGAGAACAGACAGCTCCAACAGCTCTGTTCTCACAACACAAGCTTCAGTACCCTCTCAAAGAATAGCATGTGGCTGTGTAGCGAAGAGGCTGCGTTAATCTGGTTAAGTAAGAGACTAGTTAAATATTAGGATCCCAACACCCCGCTCAGCGAAGACGAACAAAACCTCCTCCGATCGATCCGCAAGGAATTCACAGTCGACGACGGTGTCATCTTCCCATCGAAAATTACGAACGATGCCCACGGCTCGTCAAAGCCTTCAAGTCCGTGATGTTCTCACATCGAGTCCCGAGGTTCTGGGAGAATTGGAGAGCTCTCTGTAGATTCTTCCACGATCAACAAGCTGTCATCGATTACGTTTAGAAGACGTGGATGCCATTCAAGGATCAGTGGGCTCAGTACGCCATCAAGCGCTACTTCAATTGCCGCGCCCGTACGACCTCACCTTCGGAGTCGACGAACATGAACATCAAGAGCTTCCTGGTCCACGGAAGAAGCGATCTCTTGCGCTTGTACTTTTGCGTTGAACAAATGGCTTCTGAGCAGCTTCGTTTGTATCGAACGGAAGTCGCCAATCAAGAAGTCAAAGTCCGCTACGATATGGTGAATCGCGAGTGGTTGGGACCTCTCCCTCGATTGATCTCTCTGAAGGCCTTGGAATTGCTGGTGAAGGAGTACCAGTATGCCCTCGGCGGTCGCTCAATCAACAACCAACCTCCGCAAAAGCCACTTCAACCGTGCGATCGCGATTATTGTGTGGCCGAGCAGTACGGGCTTCCTTGCCGCCACGAGCTACTTCAATTGATGGAAGATGGCGGGAAACCTCTTGAACTGTGGGACATCCACCACGTGTGGCATCTTCATCGACCGGCAAGCTCACAACTCCCTGTTTACAGTGGTAGAATACAGCTAACCTTCTTGTTCACAGATCGCGGATCCATACTTGAAATTGAAGAACCCTCGAATGGCAGTTCCCAAAGGCAGACCGAGGAATGGGCCTGACGGGGTTCCTGTTCGCTCAACACCACGGTCAACGCCGAATCAGCGGCAAACTACTACAACCCCGAAGGCCCCGCGCAAGAAGAAGACCAAATTACCGAAAATCCACGAGAAAGCGCCTCGCCGGCTTACGAGCAGTATACGGCGCCGGCTCTCCGAATTCGAACAAGACGTGAATGAAGAACCCGCTCCTCAAGCCGCTGCCAACGAAACCGCCGAAGTAATCGAGATCTCCGAGAGCTCCAAGCCCTCTTTTCTCGTGATGACCGACTTCTTAACCTCGCATTTTGATTTCAGAAGCACCACCTGAAGGGAGGGCTAACTCCCAGGCCACTATAGCGCGGGATATGGGTTTAGGCGTGGTTGCTTTTTGGTTTATTAATATTATTTAACTTGGAAACTATCTCCCGCCCCAATCTAAGAACGCCTCCGGGGCCAACGATATGTTACCTTTCACATGGGAGATGGAACAATACGGCCACAACCGCCACACTTCAGGATGTTGACATCAGACGGAATTCGTGATGTCCTTGTCGGATTTCGGTATGGGAGTCTGCTGATCCTGGACAGCGACTTTCCTCAACAACAAACATATCAAGACTCCCATACCGAAGTCCCACGAGGGCATCGAGGATGCCGTCTGATGTCGACATCCTGTTGTCGCTGGTTACCGAAAGCAGATATACTGAGTAACCTACTCCAGGCAAAATAAAATGGCGGCATCGTCCAGCAGCTCAACGAAATCTGGGGACTTTTGTTTCGATTAAGAAGGCGTCCTCCCGCTTAGGGGGCAGCGCGCCTTTCAAGAGAAGCTGGACATGGCAAGGAGGCGCGGAACATGAGAAGAACCTACCGGCTAGATGTGATGACCAACACAGGTCTGTACAGTACTGTACTGTAAGAATCCGGAAGTGTGGTTTCATCTACAATCGCCTAAAGTGGGAGTGAACGTAGGGCATCGACCGTCCTGGTTGGCATCCAATATTGGAGCTGGCTTGTAGCTGTACGCAGTGCCCGTGCGGAGACAGTTTGAACATTGAAATCATGGACACTGATTTCTGTCAAATCGTATATGGGGTCCAAAAAGGTGTCAATTCTGGTGTTGTACGAAGGTGAGTTGCCCGGGTGGCTGGAAAAGGCCGAACCCAGTGGCTCAGGTCCCACTGCCAAGATTCCTTAACAGTGAGCCCAATTGACTATTTTGACAATTTCGGTCCTACTGCCAAAAACGGCTTTTACATTTTGCTTGGCAGCCATATTGCCTCTCCGGCTTGCCTCTTCGCTCTGCCACAAATTCGAATCGGGCTCTTAGTGGGGATCGGAGGCGGCGTCCTTCCTTCCTGTATCTAACATATTGATGCTGCCTTTCCAATGGGCCTATTTGGCTCTAAGATTTAAGGCCCTGTCCATGTTAAAGGTCGTGAATCACGGGAGGAGACAGTTCATTTAGATAGCCCGCGGTCCAATAAGATCATGTTTCAGAGGTTCTGGGGGGATCGTCACAGAAATCCACAGGAATCAGCAACACATCCTTCGTATGGTATGCGCGGCACTATGCCTGGGGCCTGGGGTCGGTTTTGGATCCCAACATGCGAAATGAGCTCGTATTAACTCTCCGGCAAACTACCTGGTGTCTTCGTTCAAATACGACAATGAAAGCACAGAATGTCAAATTTCTAACCTATAATTCTATAAGCACCAAACTGGTCCCCTAACACCTACTTTGATAACAACCCACGCAAGATCATGACGCCGCAAACGGCCAGTCCCGACCCCGGCGTGCAGCATGTTTGTGCCAGATGTCATAAATCTCTGGAGGAGCGAAAGGCCCCTTATGTTTTGTCGAAATGCTCATGTGTGAGTCTGAAGCACCTTCCTGAGCCAAGCTACTAACCAGATCCGCTAGGTAATCTGTTCCGAGTGCCGAGTGAGTTATAGGAGATTCTGTGGCCGGCAAAATATTATCTGCAACCTTTACGACCATTGTCAACACCAAGAGCAAAGTCCATTAATAATTTACGGAACGCAGTGCGCGATCTGCTGGGATCAGAAGCTGGATGACATCCTTGGTCGGCTGATCTGTGGTATGAAAACCAGTGGCTTCTTTGTTTACTCAGCTAACAATTTTAGGTCATGTATTCCACCCAGGATGCTTGCGTCAAGCCGCCAAATATGGTACTAGGTCTTGCGCGATGTGCAGGGACAGTTTTCAAGCCAAGGAGATTATGGTCCGGCCCACTGGGAGCGTGCTTAACCAGCAAAATAACACACAGCCTCATAGGCCGGCGATGGGGAAGGTCCGGGGGAAACTGACTGCCTAAATTTTGCCGCTTTGAAAGATAGTGAGGTGTCTGTATTAAGGTATCTTTTTGCCAAGAGAATGGGATGTTGAGCTAGCCGGTACTGCTTCTTTAGGTCCTCGCGTACTAAGGCATATCTAATTTTAAAAACCCTTCAGCCCGCTCGTTATTATCGCCTTTAAAATATTCGTCGCACCATTTAGCGGCCCACCTCTCGATTATTTATAGTGAGTTGGTAAGACAGAGGCTGGCTCCAGACAACTCCTCAGATGTCCGGTACCAAACAGCCTTAATGTTTAGGCGTTTGGCCGGATGCAGCTCATACCACAGTTTACGTTGGAGTGATTTGAGCACATCTTTAATCCTCGATTTGCTGCTCAGGCCCGACTCATGATCACAGTCCCAAACGATCTCTTGGCAGTGCACCCGAGATTGGCATGCTTACGTTATTGCCTTTATAAGTAACGCTCCCAAGGAGGGCAAATAGATGTAGGTCTTGGTTTTCGGGTGGTATTTGTTATTTAATACCCAGTTGACCATGTAATCGGCACAGAGTGCCACTGTCACAGTTAACCCAACAACAGGTCGCGCCACATGTGGGGTGCAGGACGTCCTAGCCAATCATTAGAGAGGTCAGGAGACAGCCAATCAGGGCTGGACGAAAGTGCTATGGCGCCAAGACACACGAGCACTCTGCAGGATGCAAGATGCTACGAGTGATCAGAGGCATAGCACGACGAGCACTTCGCAGGATGCAATGTGCTATGGGTGATCGGGGCCGTAGCAGGGCGAGCACCTCATGGTCCCGAGGTCTATATATACGGAGGAACTGGCTGGTGTAGATAGACAGTTCCGCAGTATGCAATTCAAGCTTGTATTCACGATATCTAGTGTTTACATTGAGACATCTTGTTGTGCACTGTTTAGCTGCACCGAGCCACGATTATTCAGAAGTGCCTTCGACCAGTATCCCTTTCAGAGGTTCTGGATAGGGGTTCGTCACAGCCACCCAAACGTTTTTGCTACCCTCTTTCGCAATCTCGAACCCTTTCAAGGTATCTATCGCTCACCAATCTTCCTTATCGGTCCAATCAGACCATTCCTTCCAGTTACGTCGTATCTGAGCGCTCCCGAAAACTAAAACAAGCGGGTGTATGTATATCTCCTTTGGACGAACGGTCTGTAGAAAGACCGCTGTCTTGTTAAAGGATGTGTAGGAAGTGGTCTGAAGAGGAAGAAATAACCGGCGGTTTTCGCTGACGATCTTATATGTCCCGGAGTTCCTTAAGAAGGAGAGGATTATTTAGGTCTTTAATTGGGATGGTGTAGCGATACTCCTTGGACGTTTTTGAGGAGGATGGCAGGAGTAGGTCGCTTGCTGAACTAGTATTTCCTCTGCTGCTGAGTGGGTGCCGCTGAGATATGGCGTCCACTCCTCGAATGCCTCAATGTTCCCTTCGAGGCCTGGTACTACATGATCAACACAAGTTGAAAGTGAACGGCTACCCTACCGACCAGAGTCGCACCGCGTACATCCGAATGAGGTTGGCTAGCGAGGCCGCCACGAACCCCATGCCCTATATGCGTGAGGGCCACCCCGACAGAATCACCACCTCCAACCAGCTTTTGCAGCACCTGAAAAGGAGAGAGAGGCCAAGATTAACAATATCGTGGCCAACTGTGCGAGCAAGTCTGACAAGGAGAACGACGCCGCGACCACGCCCGTCACCTAACCCCTCCAGGGTCTGAATCTGTGATGGTCAGTGCACTTGATCAGAAAGAGAGTGAAGATAGTTATCTGGACAATTATCTGGGCGGAAAATCATTCGTAACGCCATGTACAATCGCTCTCTCTAACCACATGTGATGCTCTTCAAGATTCGGGAGCAAACGGAAACCTGTTCATGAGTGAACTATTTTCCAAGAGGATAAAGGACAACCTTCATGTCCAGGAAAAAAGAAACTTCGTGCCTAGCCCTGTCAAGTCCTTCGAGGGAAAGACGGTCCAAGATATCTGTGACAAGGGCTGGAGTGCAGGGCTTGGAACATAGGTTCAATTTCATTTCAATAATCTCCAGTAGCCTCAAGACCCTTGATGAGGAATCTTGTCATCCCACTGCTCTGCTCTTCCGCTCATGTAGTTATCTCTTTCATTGTAGTCCGTGCTTGTGATGACATTAGGTATCTGCCAAGTTCAGCACATCCCTCCGATTATATATAAGCCAATGATGCCCTTGCTGCTAACGCTTGTAGCCTGTTGCTTGTTTCACTTCCCAACGAAGCCTTTGAGTGCTGTAAGCCACGATAAAGAACATACTGTATAAGTGCTGTATTTCAACAGGTACCTTAAGACAAGAGTCTTATATCGAGCTAGGCTCCTTTAAAATAAGATCTCGGGGAGCTGCGGTAGGGGTAGCTTGTGTTATACCGTGTTTATGCGAGAACGGACTGTTGCAACGGAACGGAGACTTTCCTTGCGTACGGGTGCTTGGGGACACTACGTTTCGATATTGATCGTTGGCGGCCTGCAGCCTCTCGGTGAACTGCATGCTTTCTGAAGATCGTGTAGCGCAGTTTGCTCGTGGTGTCGAGTCGGAGCAAATATTGAAGCCCGGGCGATAGAGTACGTCACCATAGATGTCACCAATAGCGCGGCGAACAGGATAATCGTCCATAACGAACCCCGAATCAATGAATAATGTAAATACTTTAATATTTTCGCGTAGGTTGCTAGTATTCCGTCATTTTAAATACTGCCTTCCCGGCAGGCGCAGAGAGCCGTTTCTAGAACCAGTTTGCCTGGGCAGAGAGGCAAGTCACGAGGTGATAGTCTTGATGCCGTCCGTGCCTACTCTAGCAGAAGCGCCTATCATGGCTCCCTTGGATTGCATCGTGCACTACTGCAATTATATCCAGTTTGCCGCTCCGGTAAGGGCCCAGGGAACGTGGAGCTAAAAGTAAAGCTAGTAAAATTATATAAGCCTGGTCTCATTCTCTTAAGACAATGAGACCATCAGCCGGCTATCCAGGAAAAATGACCTCGAAATCGTTGCCACAGCCTACTTACAGTGAATATCAGTTAAACTTTCTCCGAAAAAACCCTAGTACCCGGGGGGCCGTAGGTCGTCTTCTCAAGCTCCAAGCGCGATACCATGCTCTCAATCAACAATACCAAGATAATATATGGACAGTGGAGCAGTATCATTACGGCCGCTGCCAGGCTATCTTTCGTGATCGTCAGGCAATCATCAACGAAACAATAATCGGCTATCGGCAGAATAGTAGGACCACTTCATCAGGTTCGGCAGCAGGGTTATCCCGTTTCTGGCTTCGAGCATTGAAGCGTCATCCGACAGTTTCCCAATGGGTGCAGGCCAGTGATGAACTAGCTCTCAGTTACCTCTGTGAAGTGCGAATCGAGTTTGTGAACTCGACGGATAGCAAAAGCTTTAGAATCTTATTCGATTTCACCGAGAACCCTTTCTTCCACAATCCCACCTTAACGAAGCAGTTTATCTATAAGAATGACTCTTCCAAGGACAACATCTACGGTGGGCTGTTGTATAGCAAAGCACCTGGGTGCGATATTAACTGGAAACCTGGCCAGGACCTGACAAACGCTTCTAGTAGGTCAAGCCCTTTTCAGAGGACGCTTTTGTTCTGATCTTTACCTATGCAGATCTCAAGTCCTTCTTCGAGTTCTTTAAATCTACTTCCTTCGAAGTTGAGGAGAGCGAAGGTAATAGTGACGTGGAAGACGATGATAGCGATGGTACCTATGTGGATACTGCGTACTCCGACGATGAGGACCAAGAATATGAGGACGATGATTCTGATAGCGACTTAGACTACGTAGACGAGCAGTCGACTTTGTATGAAGACTTCGAGCTTGGTGAGGAGATTAAGAATAGCCTTGTTCCGTACGCGGTTCACTGGTACACGGGAGAGGCACTTCTTTTTGAGGATGATGAGGGCGAAAATGAAGATGAAAGTGATATGGAGGAAGATAAAGTTGAATAATTCCAGGGAACTACTCCTGTCCCAAGCTTGCGGGAGGAAGTATATCTTGATGTTAGTGTGGCGAAATCTGAAAAGGAGTAATGAGACGCCAGGGAAACATCAATATAATAATAACAATAATAATTTATTAACGCTCAGCGGCTAAGCCAAAAGGGAAAATCTTGCCGATTGAAGCATACATTCCCCAAGATATGCCCTGATCTCATTAAAGCCCATACAAAGTCCATTCTAGATGATGCACTCTCTACGGATTCTCGTGGGTTAGTAGGATTGTTGGTAGGCTGGCTTGAAGTCGGTTCTTCAAGTGTTCAACGTCCTATCTTCGGCGGCTGTGCCAGCTGTCCGTGGCACGAGGTGATATACCTGGGCGAGATCATTCGCATACCCCTTATATCGGGCCCGAGCTGCACCATATTGGCTCCGCTCAGGCCGACCTGTCACGGGTAGCACAGGTTGACAGGTTAATGACAGTCAGCTAAGCTACAGTCTTGGTTCTATTCCGTCGGTTACGGGCAGGGATGCGAAAAGCCAAGATGGCCGCCAAAGTGGCGCAGATTAAGCGGTTGAGTGATGAGCCCAGCACAACCAGCTTAGAAGACGGCGTGAAGAAGGAACCTGTGTAATCGTGTCCTTCACCACCAAGCTGTGACAATAGGCAAACATAGATTTGAATCGTATTAAACTACAAAGAATTATGTGACTTAGTATTGCTGCAAAGAAAATTCAGTAATAATAGATCCAAAGGACCCATTAACACATTTAACAATTAACCAAGCTAGCCCGTTCTGTTCGAGTGTCAGGCATTGTGGAATGATGTAAATCTCTACCATGATAGGCTCCACGCCATACACGCTATAAAAGCGCAGAGAAGACCTCCTCCATTCCGGACAGATGTACTAGTCGACTTTGAGGGTTTTGGCATTAATGCAGTGAGCAAATATGTTTGAGAAGAATTGTTTGCGATGGTTTGAGGTCCATGTAGAGAGTTTATGTGATTAGTGATGGTTGGTACGACAACATTATGGCCAAATAAGCATGTTTTAGTAGTATTTAACAGACCAACTGACCAGGACTCGAGGCTGGAAGATGGTGCCACCTTGATGGAATCGTTACCGACAGAAGATGGCAGCTGAACCAGAGTATATGTGGACTCTCCACCGCAGATCTCAACAGTGACTACAGCAGTGCATGAAGCCATTGATCTAAAAGCTGCTAGAAGTGTTTGGCAACATACCTACGGATCAGGCATTGACCGGTTTAAATACTGGCAGTAAGATCTGAACAGCTTCCAAAACTGGCCAGCAACATTTTTCGGCAACTGCCGTCCGATCTCTTGCCTCCTCCGACGATTGCCCACTGCCCCTCGCTATATTTGTCTCAGCATAGAAACACTGGTATTTACGGTTGTGTACCTCGCTCGTCTCCGAAACCGTTTGTGATCGGTTACTGTACGGTGCTCCGTACAAATACACCCACGATAATAACCCAACTAGCAAGATGTGTGGAGATGGCAAAGTAGGCTGCATTTTGAGCCCTGCTAAGATCGTGGAAATGGAGGTGCAAGCACTTCTCCTGCTGGACTGGAACCTTAGTCTTCCCGAATACGAATTTTACACCGAGCTAGAGCCTCTTTCAGAGCCAATACGGAACCAGCTTTTCTGGCTTCAAACTCGGCGTCAGTTGCCGCTCCCTGATTTTTCAGGACTAGTGGAGAATGATGTTACTTGTAATGGGTAATATGTACAGTAAACCGAGGTTCCCAAACAGTAACACACAAACAAGCCTGAGTCTTGGAATACTCTAGTATAGTGAAAAAAACAAACTTTCTAATTGGTACTGTACAGTATCAACGCTGGCCTCGCTCATCGGAAGCCAAGTTAGCGAGAGGCAGCACATAATTTCCAACATCCAGGGATTGACGTACTCCTCCAAATATGGAGCTTAGAGTCATGTTATATAAGGGAAGCGGCATGAGTGATAAGCGTTAACTAAACATGGATCAATTCGCTATATTCCGGGAGCTCGCGTCTACTCCACTCTCTTCCCATTCTATTTGTATGCTTCGAGCTGCAGTGCAAATTATACTGGCCAGGTATCCAAAATGCATAAGCGCAATCGAGGCATCAGATAGCTTTGTCTTTCCATCTCAGCATTCTTTTCATACGCCGAGTAACGGTATCCATGTAGACGAAAGGTGGACAGCGTACGCCGATCGTATATCGCAGCGACAAGAACCGGGTGAACATGACGAGATATCTCCGTCATTATGGCGAGTTGCCCGAGGAGATTTTCTTGATATGATTGTTGTCAAGTCCTATTTACAGTTGCTGAGAGATAGATATTCTACTATTGAGATCGCCGAACCCCGTGAGCTAGGGTTAGACTTCGGACAACTCATAGCCAACACGAGCGGAAAGACCACCGTCTTGCCGATTAAAGATGACGGGCAATGGTTATTCGCGGTGGTATATCCAGACTGTGTTCATTGGTTTGACAGTAGGCCAAATAGTATCGTCCCCCAATGTATTTCGTCCAACGGGAACAATTTCCCCAGCTGGACCGGCCCAAAACAGACTCGGCCGGAAGATTCAGGGCTGTTCATGTTGCTAGGAATACGGCTCCTCACTGAAGGCGCTGCCCATTTAAGCCAGCAAGAGGCTAATGCAGTTATCCCAAGCTTCCGTTCCACAATACTCGTTGAGCTCCTCTCCATGATATTAGATCCTGGAGATAGGGAATTTGAAGGCTTGTTACGACGAGAGAATGAGCAAGATTCGCTCTTCTTTAACGAGGCAATTTGGTCACCGACGCTCCGAGAACCAACAGTAGAAAGTACGCTAGTAGTTTCGGCACCGGTCGGACCGGCATCCGCTGCGCCCTATGCGGTACCGCCCGTTTCTAGCTTGCAACCCGTGCCAAAAGCTGTTCTCGCCCGCTCTATCCTTCCGAATGACCGTAAGACTATTCTTGAGGTGTTGAGCGGCGCCGTTGCGGCTAGCCGATCTATAAGAATGACTTCAGACACGGCTCTCGCGGTAATCTGGTCATCGATTAAAAATGGCACGGTGGTGAGCGAGTTTCATAAGCGGTATAATGGTGTACTATTTTATGAGAAAATGGAGCAGGTAAATCAGATGGATCCCTTATTGCTTGATATCGATCCTTCTATTTTAAGGGAAATGAAGACCATGCGACCAAGGTTTCGATTCTGGGCGGAATTATGCAGACTTTATCGCGGCCAGGGATTAGCCAGATATACACTGTTATGTGCTCTGCCAAAGGGATATCGCGTCCCGAATCAGCGTAACCTGCAAGTCACAAAGCTCTCTGAGATTCAATCACGTCTCTCAGACGAGAACGACACCCTGCGGCGCAATCTTGCGGAAGCAGAGAACCTCTGTAAAGCAATCCTCCAGTCTTCTCTTCCGGTGGAGCGTTTGATGATCGACTTTTACCTATTTAGAGCGGGCGAGCCCCTCACAGACGAGTCTTACAATGCCTACTTGAGCTTGAATCCTCATGAAAGGATTCGGATCCCGAGGCAATCATTATAACCACAGCTACCACGTTGTGTTAGAATACGTCGCCGGTAGACCAGTAAATAGAATGATAAGCACTGGTTCGAAGGCAGCTAGCCAGCTGTGACTTGCTCCAAGACAAGCAACCAATTGACTAAGTGTTGAAATACAGCACTTATTTGTGGATTTTACAGTATGTTTTGGTTTGTGTCTCCGAGTCCTCACAGCGGGCACCATCAATGGCCCGGAGTCCAGGAAACTGCGTATATTATGAAGAACCCGGAACCGATAGTCCGAAACCGCGGGAACTGCGGCAGTGAAGGAATTGGAGAAAGCAAATACGAGGACTGGATGCTGTATTTCAACAGTAACCTGGGCTGCTGATCTTCAACACCGGTATTCACGGCCCAGGAGCGGAGCAAGAAGATGGAGTTGCAGGCCCACACTCCGTTTCTTCTTCATCTTACGAGTACACTGATATTAGCCTTTGACTTAAGCCCCTCATTCGTGCCAGCAATCTACCCGTTCAAAAAACATGGAGTGTCTTCTGCGCCGATTTAACGCCACCTAGGTGCCCTACTCTTCGCCAAAACTTCCACCGCCCCATGTTTTTTTAAGCTATTCTTCACCCTAGATGTTAGCCTGAAATATATCCATCGAGGAATAATAGTTGTATGTACAATAAGGTAGGCTTTAACGGCTAGGTTGCAACCTTGGAAAAGAGAGTCACCTACACTGGCAAGACTTAGTTATTTGCTTACTTCTACGGGATTGCCGGTCTCTTCTTCGCCTCCTTCTTCAATTGTCGACAATACCTGCTGAATGGACGGGAATTGTGTAAATGCTGCTCTTTCAGTTGACTTTGGGGGAGCGGCCCGCGTTTGCAGCGGTATTCATGCTATGGTGAGAACTGCGTGGCAAATCTCGGTGAAAGAGTGTCTTGTTCCCGTCTTTCGGCCGATCCATGTTCGCTAATAACGAACCAAAGGTTTTTGGAGAATCGTGCCGGTGACTAAGCGTCGGCAAGAGAACAACTCCTGAAAAGGATACAGCATTGTCTATATTCCGTAATCCGTATAGTAGGCCAGGAACTAGCACAGGTTGCCGCCGGAACTAAAACAGGCTCCTGCAATTCGTAACCTCAGGGTACACCTTGTTTAGCAAAGCCCGTTTTGGCGGCTAAAACCCAGTAAATCTCTGAACCAACCCATTAGCCGGTTTCCCTGCAGCCATGGTGCTGTGCTGTAAGGTTTGCCAAGTCAATAACACTATTTAGTTCCCACTGTTGCCAAGGTATGGAAATGTCAAACTAGCTTCCATTTGTCCATTAATGACGACATGGATTCGGACCAAGAGTGAATCGCAAAGTCAATGTCGAACTCCACCAATGGGAGGCTAGACCACCCCCCTCTTTTCGATCTTCATGACAACCAACTACCCGGATCAGTGATGGCGCTCTCGTTCGCCCCGGACGGGTCGACCTCAAGATCGAGCTCCCCAACCCAAACCGAGAAGTCATCCGTCACATGTTTACATTATGGTAAAGGTGGCGAAAAAAGAGCACGATTTCGAAACACTAGTTCGGTGGCTGTCAGTAGTCATCATGTCGATGTCTGGCAGGGAAGGCCACCTGCAGATAGCTGCCCTCGCTCATGCATAGTTTTGATGAGCCAGGATCAAATTAGTCCAGTGGGCTTTTGGCAACTATGAGTACTCCAGGATAACAGCAGGCTCCAAAATAATAAGGACCTGTATTTTTGCATCAAAGTTATTCATGCCTTTCGGCCACTGAGGGTAATGGTTGGAGGGCAGGCTGTCATCGTAAGGGATGTTCGAGAATTGTGCTGGGTGTGCGCTCCACTAACGCAACAGAGCCAACACCTCAGGTAGGAACCTTCCCTTTAGGCCAAGCCATGAAAAGCGGCCTGACGGGCGGAGCGGCTGACTGTCCCGAAAGCTTGTGAAGAGGGGTCAAAGTGGACGACAATGGGAGGATCTTCTCCACAGATGGCTTCTTGACAGAGTCAAAAGGATTCCAATTCCTCCGGAGTTGGCTCAAAGAAAGTCTTTGCGCAGTAGTGAGCTCGCTTACTCTTATTGCCGTTGACTATGTTGCCGGATTCTCGTCCTTGCTTGAGGAGTGCGATCTTGCGTCTGTGCAATGGCCCAATTATTTAGGTGTGATATGGAAGCAAGTGGCGAAGAAAACCTGCAGCTCCGACATATTATATGATGTGATAAATGTGTTGTATTGACTAGCAGGAAGATACTCCACAAAGCAGCTAAGGCTGTGCCCAAGCTCCCAGAGCGAGGTGGTCTGGCCGTCTAGAAGCCTTCCGCATCTTGAGTTTCCCAATTCCCTCAAAAGCAGTTGAGCAAACAAGAGCCCAGGTCTGTCTTGGTCATGGACAATGCGTCATTTCATCATACGTCTTCAGCTCTCCAAAGAACTCCTTGATCGGGCTCAACTAGGGTGAGTAGGGCGGTAAGTAGAGCAATACTCCCGCATCGTCACACAACTGCTACATTTTCTGCGAATACTGTACTAGACGGAAAGCTTTCTCTAACCAGGCAGCCCAACTGTAAGCACGAGCCACATACCCTACCTTAGGTGCTTGAAGATGCTCTGCGCCAAAAGCCGATGTAATCCGACCCAAGAAGTTACGCTAAAGTTGTCACATAACAGAAGTGGCCTATACCTCTCATTCGCGACAATTTGCTTCGTCTACCTACTCTGCCCCCGTTCTTAGACGATACGGTAAAAAGGTATAAAATATTACTTAGCTACTAGTAGTGCTAGCAATCTGCCGCAATATGTCTGAAGTATAACAACCGTCTATTGTAGCAAATACTAGGTACTTTAACGACGCGAATTTATCAGACTGCTGGCCGTGCTTACGCTCTTTAGTGGCCGGATCAATGTATTGACCGTCGCTTTGGTCTAGAAAGGCTGCGTCCCGGATAGATTGCCTGAACCACAACTCTTGTTCCCACTCAGCGCTTATAAGGGCAGCTATGAGTGAGTCAAGGAGGTTAACATGGCCAACAAGGATGCGGAGGTTGTAGTTGGGGCGGTTAAGATTGGATAATAGCTTCGCCCGAGCGATCTGTGCTAGGATGCAGGATTGTGTCACTGACATCTTTGTAGAAGCTTAGACAAAAAAAACGGCAAAAGGCGGAATAAGCAGCGCTTCAACGCTACAGATAGTTGGAGGAGGACAGACAATTTTTCCTATTCAGTAGCCTTCCTACTATATGCAAATCATTTAGCCTAAGGCAGCGCTAGGATCATAACATGAAATTTTTGCTTCTGGTAAAGCTAGAAACGGCTTTTTGTATTTTACCTGTGTAGGTCTGCCTTTGCCGGAGCCAGAAACATCTTCTATTTGTTGGCCTAGGCAACAAGGTATAGGGAATTGCTGACTCTACCAAAGCCATGAATGGCTTCTAATAGTAATCATCCGTTCCGGTTTCATTGGCGGGGGGATAGTGCTCGGGACGTTAGGGGGCCGTTGACAGTCGGATCGCCTGACACTTCATTGGGCTCCAATGCCGCTGGTTGCAATGATCTCCGCGAGATTAGGCACGAAGGATTCCCAGATGTTGTTTGCCTGCTCTCCATGGCGGACTTCAAAATGGAGAGCAATGAAGCAGGCATTGCAGACAAAATATCTGCCATAAGGACGAAGCTGCAATGGTCAGGTACACTAAATCCCTCTTACGGCCCGCTATTGTAAAACTAACAATCTAGGCAGGTCTGTAAGAAAGTTCAGGAACACAGAAGTATGATTCAATGTGTTTACCTTCCGTGAGAGGCGATCATAGTGCAACCGCCATGACCATTACCTAAAGTCATCGCCTTTACTAGACTCGAGCTTGGCACGTGCTCAGCACGGGCCAATGCGACTACAAAGACTCTGCTTCTCGCTGCCGCGAGATCTGTTTGTAGCTCTTTGAGCTACGTCTACCACTGCCATTGACCTGTCAACCTGTGCCACCCGTGACAGGTAATCCCTTAGCAGCTATTAGTGGAGGCCGCCGGGGATCCAGTTTATAGTATATTAGTAGGATTATCCATTTATGGAGACGGATAGTACTCGGTTTTCCTGTTAGTCTTATTTTACTGAAGGCCATCTGCCACTTTTAGAAGGTAATTTGGTAGTAGCCTTAGCCGGATATACAAAGTTAGAATATCATTTCTACCAGCAACTATGGGCGAGATAGGCTTAAAAGCGACAGTCTTACGGATCGGCTGCCTCCGATGTGCCAAATGGGTCGAGATCACCTCGACGGATACTTTACACGCGTTTGATATGATGAGAATTGGATACAACTTGTATTACTGTCTCCGCTGCGCTAGGGCTACTGGATACCTCGATATCTCTACATGGCAAGGGAGGGTCCTGCAACCTACTATCTCCGAGCCCGTTTCCATTCCACCCCGCCACCCCCTTGATCCAGTAGCTTCCTCTTCCGGTGGTCTATCGTCCCAAACCGGCTATTCAAGCTCTGCGCGTTAATAAGGGACTCTAGGGTGAAAGGCGAGCCGCTTATCGGGGAAGTGGCGTCCCCCTCTCTAAGCGATATTTTGAACGGCTCCGTCCGACTAGTCGTATGGAAATTGACCTCTTTAACAAAGTTTCCATCGTCCCCCTTAGCAGACCGGTCTTGGAAGCCCCCGGGTAGAATCCGGTCGTCCACTAGGAAAGAGGCTGACGCTTGGTCAAGCTGTGAAACGAGGGCGTCAAATTCAGGGGTCCTTACCCGTAGCCGACATAGGATCCTACCGGCGCACTGATACGTCCCGTTTACGAACTGGAATGGGCGGCCGGGATCGAGCTCGAAGAGAAACAGTTCCGCCCTAATGCGGTAGACAAGTTTGTCTAGAGCAGGCGAATCCAGCATCGTTTTGCGAGCGGTTTCACTCATTTCCGTCAAGTCGACCACGTTATCTAGTGGAGGTTCCTGGCCCTCAAATTCAATATCGAAGCGGAAGAACTCGCCCCTTCCACCTAATTTCTGGCAGCTGAGTAATTGTTTCCAAGCACGTCTCGAGCTCCCGTGTTGCCAAAACGCTCGGAAGAGTCGTAGAGGGAAAGAGTCCCTCCATAAATGTCGATACCTCGAGATGTCCGGGCGGCCGCCGCGGGCAGAGCCTGTCCCAAGTGACACCACCAGGCTTGGGTCTGGCGTGTCTGGGAACAGGGCGGCAACTTCCAGGAGGGCTATAGATGCGGGGTTATTGTACAGGAGACCGCCGTCTTGAAAGGTGCCTGGGCCATCAATGTGGCGCGGCTTAAAGTAACTATGACGGTATAAGTACAAGGCAGGGTGGATTTTCTACGAGCACACTTACTATGGCGCTGCCGTGCCACAGCGTATACTAGATCTAGTTAGCACCCTACTACCCTCCGATGATGGGGACACCTTACATTTCCCATAGCGGAATGCGACGAATTCCTCCCTCGGGCTTGAGGACGTGATAATCTGCATCCGTCAGCATCCCATAAATGCTCTGCTTCATGAACTCACCGCTTTCCCCACGCTTCCCGATCCCGTTGTAGTTGGTAAAGACGCATGCGCTGGCGTCAATCGTCGTGACTGGCATGCCGATCATCGCACCCATCTCGCTCGCTTTCGAGCAATCCATAATGCTTCTGGTCGATCCGAAAACGCTTTGCAAGGCTAACTCGAGGTTCTGGGCAGGGTACCGGCTGTCAACGAGGAGCGACATAAGAAACTGGTAGGCCATAGACAAGATAGGAATCCGACACGACGGACGCGGCTTGAAAGCAAAACGCGCTAGACTCTCGAAGCAGGCTATGCAGTCATCGACAGGCCAACCGTTGGCATAGAGCGCAAATACAATAATGGCGCCTGCAAGAATCAGCTCTGGGCCGCGCGGCCGGATGTGGACTTACCAGAACTTGTTCCATAAATTACATCAAAATGCTGTTGTACCGGATAAGGCAGCCCGATACAGTTTTGCAGCACTTGGATGAATTCTAAGGGGACACGCCCTCTTGTCCCCCCGCCGTCGACACTAAGCACTCGGACACTCGCCGTATCTGGCTTCACCCTAATCCGGACACCCGACTCCGCCTGACAAAGGAAGCAAGCGTCGATGTGAAATAACCAGGGGTCTGTAGGACTTAGGCACCCAAAGACTCTCACACAGTTCTCGCACAGAGAATGGCCGCAGGGGAGGCTGAACTGCGGCCGCCGGCGAATGCAACAAAAGCACGTGTCGTCCGAGTGTAAGCCTGCCCACTCGCGCCGAAAGCCATTCATCCGCTGGCGGTGGAGAGCCTCCGAGGAGCCGTGTGATGTATATTGTGCAAATTGCTGATTCATCTCCTCCTCGACCAGACTGGCAAAGGCCGATGGTAGAATCATGTGCCTTGATCCTTGGTGGGCCAGGATCGAGCTTTTAGCTATTGAATGGCATATTCGTTTATATAGGGCACCGAAGATAGTACGAGGGTGAAAACCTGCGAAGAATTAGCTGGCTCAGACTGGTATGTGCTAGGCGTCTACCTACGATGCATTCCGGGTGGATAATGGTCTAGGATGAATGATGACGCGATCACAGGTATCGCGAATCTTTTGAGAGAATCAGACGACCGGAAATGCTCTAAAAATCGCGAAAGGTGTATTTCTAGATCTGGTGCGATCGGGTTTCCCAACCGTGACGTGAGAACGAAGTCGAATGGTTCCCGAGGCGCCTCCGTGGTACGAACCGTAGAATGCTGGAGGAAGCCCGCGAGGTGGCGTGCAGAAAACAAACAATTTGCCCTTTGTCGGGCCTGCCTTGCCAGGTGAGATATGTTAACTATTTCGTGGCTTAACCTGCCCCACGGGTCCCTGCGAGACCGACGTCGGCCTTTGCACCTCGATAGGGTGCCGATGAGGCTAACAATGCGAACGCCTGCAAAGCGATCCGTAATGTCCATGCTCATCTCCGTACGTATAAGCTCCCAGAACATGGCCAGCACGTCCTGCTCCACGCCGTCATCGACGACAATGATTAGCCACGGATGGATGTCCAAGGAGGAAGGCTGCCCTTTATCCATCCACCTGGCTAAATGTTGGACAACTCGTTTGATCCCTCCCAAGTCGGTAGCGAAGAAGCATATCACATCTGTGAATGGGAAAAGTGCTCGGTGATAGATATAATCAGCTATGTTTACTGGTTTTTCAAAAGTAAGATCATCAGGAAATGGTCTGACGCTGAGTTCGTGGCATAATTGAGGCTTCCAAGGCCTTCCGAGTCTATTCTGCAGCGGGACATTTCCGTCGGCGATCAGAATCGGATTGTCCGTATGTTCGCTGGACGGCAGCAGAGACAAATGGATCTCTCCATGGCCTCTCTTACTAGCCCCGATACTGCTTATACCTAGCTCTCTCAGGGCCTGGAGCTTTGCATGATTACCCACCAGAGTGATAAGACTTGGGGATTGTTCCTCCGGCCTTGGTAGATTGTCGAGTAGCCTCTGGGCCCGGTCAGAAGTCTCCAGGACAAAACGCTTGTCCTTCCGCGACAGGCGCAGCCAGCGCGTATGCTTACAGGTATTCATGTTCTTGACGTACGGAATTGGGGAGGGCGCAATCTGGCCTAAATATACAATTTCCGATGAGCTAATTCTGGCTGCTCTGGGGCCAATTCCGGCGCCTGGATCACACCTACAGTCGCGTTGAAATTAACCTCATGCCGCTCAGAAGTAGCTCTTCTTTCTGCTGGTGGGAGTGTACTGGCTCAGGTGCCAACGACACAGAACTGCGAGCTCTGGTGACATCGTCATTCCCTTTGTGGTTCAGGTATCAACATTTGGCTGGAAATTACACCGTGAACACAAGAGGAAGATGTCGGGAATATTGGTTTTCATTGTCAGAGATGGCTCATTGGCGGCGTTCAAGTCAAATGTAATTTAGAACTTTGAGTCCTCTCCTATGTACACAGTCGGGCCTGGGCTTTGACAGGCGTAGTTTACAGGGAGAGTCGAGAGCCAATTATTTAGGAGCTAAACTTGACTAGCGGCGTTTAGGACTTAGAAAAATATAGTTTCAATTCATTTTAATAATCTATAGTGGCCTTCTTAAGATCCTTGAATCTGCTCTTCAGCTCATGTATTTATCTATGGGGAATGGAAACACTTCTTATCTCCGAAAAACAAAACCTAGTAGAAAAAAGAGCTTATTCAAACAAAAAAAGGAGAGCCCCCAACTTAACACGGAAGGAATTCTATTATCCCACCATTTTTATATATTCCTCCACTTTTAATATTGGCTTAGGTGATGTTAGCTTAGGTGATGTTAGCTTAGGTGATGTAGATTTCTATTTTTGATATCGGCGCTCGCTTTCCATTGCTGCAATAAAATTGCAAGGTCTGCCGGGTGCATTTTTCGCCTTTAAAAGCTGCGAGGATGCCACCCATTGTAAAATTTTCCGGCAAAGCCACCAACCTTGCTTTCTTTACTAGCCGCTTAACCGAACCATGGATCCAAACCAACTGGGGGCCACTGAGCGATAGGGAGTGATAAGAATGATAAGGAAGTTCAGGTGCTCATAAAGAGCCCTCTTCCTGTTGTGATGATATTCTTGTTTCTGCAAGAAGGAAAGACTGAGTAGTCTGGCCGGGCCCAGGTACGTTTGATGACGAATCAGGGCTCTACAGCGATCACACCACTGTGGAAAGCTATGTTCCAAGGTGTTTAGATAGTGGTTGACTTGGTCAGTCTCCTGGATCAGCACATCCAAGCCCTTAAGACGAGAAATGAGGGTGTTGAATTTGGCGTTGAATTCCACCACCGTGAGGGAGCCGTCAAATTTAAGTGAGTGGTAGGACTTGTAAAGCTCATCCCGAATAAATGGCTGAGCTGAGGCATACTGTGCTTGTAGGCCTAGGAAGATGGTGGCCGGAGAGTCCTCTGCTTCGATCGTTTGAAGGGGACCCTGCTGGAGAGTGTTCCGAATGGTGAGGACCAGGTAGGACTTAAGTGCATCCGTTAGGGTGTTGGTGACCTCGGTAGGCTTATTGATGAAGTCTGTATAACCCTCAGTTGGATAGTGAAAGTCTGAATCCACTGTCGATAGTTATCAGGCCCTGAGAGCTTATCCTTCTCAGCCAACTGGGGGGTCTGCTTACTGAGGTCTTTCACCGAGAACAGTGGCCGCAGGCGAGGCAGGAGGTATCGGTGTTGACGAGGAAGCGGAGATGGGTGCAGCCGAAGGTGCCAGTGAGGGGCAATTGTGGATGAAAACACGCCTTGAACCCTCCCAGAAAGTGGTAGCTCTTGAATCTCGGTTCGGTAGGCGCCGGTGCGTCTTGACATGCAAGAGGTCCCGCCGTCAATAGGCCGCTCCGAGCCAATTGAAGATGCGCGTTGTCAAGTGGCCATCCACACGCTTTACCCTCTGGCATGTCCCCACTCCGCCCATCCTGTCGTCCTCAAACGGGTACAGGGATCGTGTGCATGCGTCAGGTCCGCTGACAAATAAGTGAAGTGCTATCACACCTGCACTCTACATTTCAAGTTTCCCGTAAAGTACAGTATAGAAATTTGACGGCAAATGACACCAAATGTCTAAAAGCATAAAAGCGGCGGTCTTTCGTAATGCCTTTTTTCTATTTTTTACATAGTTGATCCACCTCTAACAGAGTTTGACTGAGTTCTCCAGCCTTCGATATTGTAACGGTCTCCAGGTAGTATATCGCAACTTGCTAGGCCACTCTACGAGTACACTGAACTTGAAGAAGAAATGGAAAAGAGAAAGAGAAGGGTTGACGACATGAGCCTCTGATATGGCTGAGCGGGTTGGCCAGTGCGCGGTGTTCCCTTTTACACGCCACCAAGCCCTGGAATTGGAATACTTGGCTCTGTATTTGTCAACCAACGCCCTACGTTCCAGGGCTTCGTCTTCCACAATGGACGAAGAGATGGGGGACAACGCCCCCCCTTCCTAACTCACCCTTGGGTATCGATCCGACCGCTCTGAGTCAGCAAATCGCTACCCAACTAGAAGCCCGCTTCAAAGTCCAGTTCATGAGCTTGCAAAGAAGCTGGAAGATGTGGTGATTCGCCAAAATGAGAAAATTGCTGAGTTACAGGCTTCGACTGGAAACTCGGCAGCTCGTTCAGAGGACTACAGACTTGTTGTGTATTACCATTAGAGGCTATTTATGGCTTCAATAGAGGTAGCGATTCCCTATGTTGCCTAGGTCAAAAAGGCAAACCATCGCTGCCAACACAGGCAAAATGAAAGAGCTGTTTCTGGCTACCAGAGACTGGGATTTCATGTCTGGGGTCCTTGGACTGCGAGGTACGACCGTGCGAGGTGGCACCGAAGGAAGGCAAGTATAGGGAACCACGCCCTGCAAAAGAAAAAGAAGTAGGGAACTATGCCCTATAAATAGAATGGCAGATACTGAACTGCAGGGAACTGTGCCCTTGTGTCACGGTTTTGGAAGACAGTGGGGCCACAAGGAACCAATCAGGGCTGGACCGAGCGATCGAGCGGGGTGGATGGAACGGACCAATAAGATGGGGACCGGGGACCGCGGCGGGGCTCACGGTCCACGGTCCAGTATCGGCCAATCAGAGGTGGACCGAGGACCGTCTGTAAGTCAATGGTCCACGGTCCTAAGGTCTATATATACGGAGGAACTGGCTGGTGTAGATAGACAGTTCTGCAGTATGCAATCACAAGCCACAATCGTTAGTATCTTAGCTATTGTGATTGAAACAAGCCAGTTGTTGTACACTGTTTAGCTGTACCGAACCAGGATTGTTCACAAGTGCCTTGAACTGGTATCCCTTTCAGAGGTTCTGGATAGGGGTTCGTCACATCTTGAAGAGAGTGTGGTAAACCAGTATATTGACTTTCACTGTTTGATTTGAACTTGAACTTGAGAGATAAAAGACCATTTCAAATACACTGCGAGGGGAGCATTTCATATGCATGACCTCACTAAATCCCTTTTACGTCACGCTATTGTAAAAATAACAATAGCACACTGGCAATTGCTCTTCAGCAGAACCTCCGACGCAACCGACGAGTGTTGGCAAGTTATCCTACACGCGATTAACTATCTTCTAACCAACCAGAAAACAATTCTAAACAGGACTCCCAACATAACAACCTTCTTCAAAGAGCCATGGAAGAAAACTCCACGCAACGACCTCAATCCTTGCTCGCTCGGAATTCTATATAAGATCGTCAGCGAAAACCACCGGTTATTCCCCTTCAGACCACTTCCTACAAGGAAGCCCGTCTCGGACACCGGCGAGCCCGCTTTTGCAGTCGATATGCGAGTGTGTCAACGATGCTTGTCCGGTGGCAAGACGACGAAGACCCCGAAGCTAAGAGTGATTTAGAGGGGCTCGCCAGTGTAATTAAACGCTCTGAATCGAGCTGATGTGTCGTCATCAAATATTGGAAGGTCAACAATATCGTTCAATCTCTTGAAGAAACTATCGATGCTGGCCGTCAGAGTGTCAACCGGAATTGGTGAAGCCGAGTCGCAGAAAATATTACAAAATTGGGTCATAGCTGGCAAGTTTTGGGCGATGACATCAGAATAAAGTGACCGAGTATTGGCCGCCATGTGTAGGGTCACCATAAACTGCTAAACCTCGATAGGGTTACCCTAGAGATTCTACATCGTGATCCGAAAACAGCGGATTAAATATGGTTGGCCCCTCGTCGATACCTCGCGAGAGAACTGCCGAGGCCGCAAGATCTGGTGGCGCAACAGCTGTGAGAAAGTTCTCACGCTCCATTTTGAGATTGTGGTGAGGACCCCCGATGACAGGGAGCTCGGTGGAGGACAGTGCGGGACCTTCTGCTGAATGGTCGCTCTGTGGGACATCAAGAAAATTGCCATTGTGAAAGCCAATAGCATCTCGCAATTCGTTAACAGCGGGATGTCGAGGAAGACCCTTTGCGTGCATAGATGGCTCCTAAGAGTGGAAACAAACATGGTGGTTAGCACGTGCCTAAAGAATGAGATGAACAGCTTGACTTGACAGCGAAGCAAAATAACACAGGAATCATCAAGAACCCATGTTCGCTTGTAACTGTGCCCCGTGGGGCTATTCTCCCAGTTCTATTAAGTAGTAGAGCTTCCCGCTCTTGACCCTCTCGCCAACAATGCCGCGGACTTTGAACTCCTCTTCGGGAGTGGGATCGCGTATGACCTAGCGATGTTTAGCTTTGGGCGATTGAGACTTAATCTTCCTTTTGGCAGGCATTAGAGACGCGCACGATGACGATGATGGCGATGATGGAAAGAGTACGGCGGGAACGAGAGATGGGCACGTCTGAAAGTGTGGTGCTGAGTAGAAATGAGAAGTAGTGGTGATGAGTGATGGTGAAAGAGAGAGAAAAAAGGATTGGAAACGAGACGGGACGCACCGATTCTTATACATGCCGTCGCATTGTCAAGTGCTTGGCTGTGTGCAATGAAACAGCATCAATACAACAGAAACGAGGGAACCACACATGACGGCCCTGGAGGTGAATCCTGGGTGTGATGAAGTGCAGGAGATGCCGTTACACGAGGGCAACAAAAAAATTGGAGCTGCACAGAACCAACAAGATAGAGCCGTGATCCTCGTTCTGCTACATTTCTAGGCATTATGGAGTATCTATATACGCTCTTCCGTATCATGGTCCCCACCTCGAGTGTCAGCTCTCAGTTACTCTACTTTTTCGGCCTGCCATCGAAGGTTGGCACGCTCAATCTTTTCATTGAATTCCCGAACAGCGGAGTCCAACTGGTTTGTGTGGAAGCTAACCACGGCTATGAGCGGGTGCAGCACTTCATTCACTAAGGTCTTGTAATATTTAATCTCCTGTCGCAACCGACCAACCTCGCGTGAGAGTTCGACGATCCTGTCCTGCATCAAGACGGGCTTCTTTGCGACCTGTACTTCGTTGGACATGGTGTCGAACGCCGTTGTCGTGCCCCCAAGGCTGCGAATTTCGTAATCGATCGGCGTTGGAAGAGGGGGTGAATTTATTACAGCGTGTCTGCGGTTGGTGCCCTGGTCCATGCTTCTATTGGTCAACCTGAGTGATTACAGATGATAAGTATCTGTGGGCATATGTCCCCTTAGATAAATGCACATTGTTATAAGGCACGCAGCGCCGGTTTTGGCTGCATCTAAGCCACCATCTCCACCAAGCAAGCCAACGCCCACATCCTTGCTGGGACCTATCCCTGTTTCTTCAACAGCCCGCCTACATCGGTCTCCGCTGGAGTGGAATGCTCAACCAATGCTAACAGGGGGTCGGCAGGGTAAGAATTTGTCTCGGTTAGTTCGAAGTCTCTGGATGGTGTGCTGGAGGGGACGCTAAACTCGGCTGCGGATGAAATAGCTTGGTGCAGATCTCTCTCGAGGGAATGAATGAGCTCCCTTTGTGTGTCGGCTATCCGGTGCAAAGCTTCTTTGTGGACCCTCAGCTCATCATTTTCTCTTTCCAGCTTAGCGATCCTGCCTTGAAGTGACTCGGCGTCTCGGGCTCTATCCCCCGCGTAGTTCTGCCATTGATTGACATATTTACCGTGTTCTTGAAGCAACGTGCAGAAAACCCCGAGCGGGATAGAGTAGCTGCCCGGTTGGGTAGTGACCTGGTTACTCGCCATGCTGGAATGCTTGTTGGATGACCGCTGTTGGGCCTTGCACCCAAGCTCGTTTTAATTTGTAGTCATGTCCAGGGCCTGTCAGACCCATTCTGGCGTCAAAAACGGCATCTTCTATCTGCAGGTGCTAATGCAACCGTTCCTGGCGCTTAATTTTCTTCCAAGCCTCGGGCTATATCCGGATCAAGATGTATCGACAGATGGCGCAGAATGGATGCATCGCTTTCTGAGTTCTGTCTGTTTCCCATGACTGGGACCGGGAAGTCCACCATATCACGAACGGTTGCACAATCTTTTGCCGACCAAGGACTTCTCAGTGCCAGCTTCTTCTTCAAGAGAGGCGAGCGAGACCGGAGCAACGCAGCCCTGCTGTTTACAACCATTACAACTCACCTCGTCGTCGAAGCGCCTGGTTTGGCAGCACACATTGAGGCTGCTATCTCCAAAGTTCTCATACAAGCCACTGTGGTCAACTGAACCGATGGAAGTTGTAGGGATCGATAAGAAGAAAAAGGAGGTCTTGGATAAAAGGCTCCCCTCGCAGTGTATTTGCAATGGTCTTTTCTTTCTTACGTTCAAGTTCAAGTCAAACAGTCAAAGTCAATATACTGGTATACCACACTGTCTTCCAGGGTATAGTTCCCTGCAGTTCAGTGTCTACCATTCTATTTACAGGGCATAGTTCCCTATACTTGCCTTCCTTCGGTGCCATTTCGCACCGTCGTACCTCGCAGTCCAAGAACCCCAGAGTCTTCAAGTAATTGCTTCCGACCTACCCGGAAGGCATACAACTAGCCTGTCGACGACATATCTCAACACTATTTAATCAAATTGGTCAGACTTATCGTAGCTTGCCTCGATTATCTATTTTTTCCGTGACACTCAGGGAACTGAGCAGGGTGAGCAGACTAGGAAAAGGTCTATATATACGGAGGAACTAGATAGCTTGTAGATAGTTCCGCAGTATGCAATCACAGCTTGTATTCACCGTATCCTAAGTGTTTACATTGAGATGTCTTATTGTGCACTGTTTAGCTGCACCGATCCATTATCTAGAAGTTCGCCTTTAACCGGCATCCCTTTCAAAGGTTCTGGACAGGGGATCGTCACATACCGCTAAGCCACTTCTGTTGTATATACACGCATGTGACAGCCTTAGCGTAATTCCCTGGGTCGGAATACATCAGTTTTTGGCGCAGAGCGTCTATATCTCCGTATCTAGACCAAAAGCTTTTCTCCAACCCAGGCAGCGCAACTGTAAACGGATCACATACACTACCTTAGGCGCCTATTACACTCTACTATGGCTCCGCACTTTGCACATATCGGCTTCTAACCAACAGTTCTGTAAGGCCACCTATCATTAAAAGCCGATAAACACCACCGCTAGCATCTACCGTATACGAATGGAGATCCAAAACATTGCCATGCTCATATGGTATGGCAAGCTGCTACTGGGTGCCGAATTTATCACTGTCTGTTACGAGGCAATCTTTCTTTCACCAATCATTCCGATTTAGAAAATGCCCCTCGCTCTGACTGGAAAAGATGTCTACACACTCTTCCAGATACGGTAAGAATAGCGCTGCATGCGTTCCTGGTGGGATGGAGCCTGACCTAAGCTGTAGGCTCGAGAACGATGCTGTTGTTTTTCGAGGTCACGAATACGAGGCGTCAGGCCAGCTTTTAAGGGGTACCGTCGTCCTCTGTCTCCCACTACCGCTCGAGGTCGACAACATCCGCCTGAAGCTGGCAGGAACGCTTCACTATAAGTATGGCATAAACATCTTAGAACAATGCCGAGGGATATACTAACTCTGTTAGCTAGCTGGACGTACGCGAAAGCAGCGTCTTTAGGCACATTGGGCGGTACGATCGGCAAAACCATTCAATTTTACGAACATCTGTGGCCCCCATTTGTTGGGATTGACAGCACGCCGGATAGCCAAGCATACGTTACGAAGGGCTTCACACTCCAACCAGGGAACTACGAATGGCCGTTCCAAGCAATGCTAGGGGGTGATATAACAGAAAGCGTCGAAGGAACATGCAAAGCGAACATTACGTACCGGCTAAAGGCGACGGTAGCGCGGCGGAAGTTGGCATGCGACTTACACACCTACAAGCACCTACGCATTATACGGACGTTCGACGCCCCGGCCCTTAGCTTCTCACATACAATAAACGTTGAGAATGTCTGGCTCAATAAGATCGACTACTCGATCACAGGGCCACGGACGGCAATTGCCTTCGGGAGCTCGGTGGCCCTAGAAATAAGAGTCATTCCATTACTAAAAGGAATAGAACTAGGCAACATCACAGTTAAGTTACTGGAAGTCCATGAAATCATCCTACCACCACGAATAGGTTACCGTGTCAGGGATTATAACAAGGAAAAGGAGATCGACCGCTGGACCGTTAATACAAGCAGAGATGAGCATTGGCAGAGCGGGATAAGCAGCACAGGTCGGGAGGGCTGGGTCGTAAATACGTCCCTGAATTTGCCGAGGGAGTTGAAAAGATGTCTCCAGGATGTGGACGCCAAGGGGATTAAGATTCGGCACAAACTGAAGCTGGCGATGGCGCTTAAGAATCTAGATGGACATATTTCCGAACTCTGTTCGACCCTCCCCGTCACGATTTTTATCTCGCCTGACGCATCACCAGACGAGGAAGGAAACCTAGAACAGCGGCTACCATGTAAAATGACAGCAGAAGAGATAGCCGCAATTACACCGCCGGGCTATGGGGAGCATGTTGTCGACCAACTCTGCGTGTTCCCAGGGGACCGACTCAGGGCAAGCTATACCTTCCGCGGCGGCTCATCGGCGGATTCCGTGGCTAGCACTCCATCCTATGTGTTCGGCGGCGGCCACCACTCATCTGCCGTGCCGCTTATCCTACACAAATCGGGACCTGACAGTCCGAACAGCATAGGCGAAACCTCGAAGCTCTCTAAAGTCCCGAGCTACAAAACAGCCGTAAAAACACCAGCAAAGCCACTGAGCTATGCGGCTGCGTTTGTGCTTCCAGATTACCATGCAGCAATAAGGTTGGCAGGGTATGATACAACCCAGGATGTCGAAGGTTAATAATCAAATAATTACTGTTAAAGATGCGAGCTTTTTATGTAAAATGGTATTTGACTACCAGCGCATCAACAATCTGCCTCATGATACTATGCAAGAGCCGCATGCAAGAAGGTCTTCAATTTTGAAATCCATCCATCCACCACAAGTACCCGTGCCGCCAGCATCGCCAACAATTGCGTTCAGGTAAAAATAGTTCATTTTACTGAGTCACAAGCAGCTATAAGTATGCCGTGTACTGATGATAGATGATGCCGTTTTTGGCGCCAGAATACGGGTCCGACAGTCCCTATAAATGACTACAAATTAAAATGAGGCCGGGTGCAAGGCCCAACAGCGATCATCCAACAAACATTCCGTCATGGCGAGTACCCAGGTCACAGCCCCACCGGGCAGCTACTCTATCCCACTCAGGGTTTTCTGCACGTCGCTTCAAGAATACGGTGCATATGCCAATCAATGGCAGACCTACGCTGGGGATATAGCCCGAGACGCCCAGTCATTCCAAGGCAGGATTGTAGAGCTGGAAAGGGAAAATGATGAGCTGATGGCCCACAAAGAGGCTCTGCAGCGGATAGCCGACACACAAAGGGAGCTCATCCTTTCCCTCGAGAGAGATCTGGAGCACCAAGCTCTTTCGTCCGCAGCCGAGTTCAGCGTTCCCTCCAGCACACCATCCAGAGGACCCGATGTCGGACTAACGGAAACGAATTCTTACCCTACCGACTCCCTGCATTCCTCCCAAAAACGACCAGCGGAGACCGATGCAGGCGGGCTGTTCAAGAAGCAGGGGTAAGCTGCAGCAAGGATATGGGCGTTGGCTGGCTTGGTGGAGATCACGGCTTACATTTATATGTAACCGGAAGCGGCGCTTTATAGCAATTGATGATGAAGAAAAAGGTTGCGGGTTGCTGTGCCCACCTGGCCTGACGTCGATTCAGAACCTTTGGTGTGGTAAAATTAGCAAGATTCTGGTGATTAGAGAAGACTTTAATTCCGTGTTTGGCTCCTTCTAGGTACTGCCGCCATCTGTCGAAGCTGTCTACGATTGCAAGGAGTTCCTTATCATGGATCTCACAGTTCATCTTCGCTGGAGAGTTTTCGAGAGTGAAAGGCGATAGGGTGTAACTTCCCGTCATCTCCCTTATGTGAGCGCACTGCTCCTAGAGCAAAATCAGAGGCATCCGCTTCTACGTATGCTTGTTGTGCCGGGTTAAAGTGCGTAAGAATCGGTGCGGTAGTGAAGGGTCTTAAACGCGGTGCTCATTTCGCTGGTCCAGGTTCAATCTTTCTTCTCCTGTGTATCTTTGTGTGATTCCGGTTTCTCCATTTAAGAATGGACTTGACTTTGGATTTAGACATTGAGATCCCTGAGGTGAAATGTCATAACCCAGGAATTCCACAGTATCTGTTTCCCAACGGACACCACAGTTTGTGCAGATAGTGAAAGCATTCGGACTTAAAGATAATAATTACCGGAAGCAACTCAAAAAGGACCCGAGAGACAAGTACGTCACGTTGGAAGACGGCCTCTTGTACCGGAAGAACCGCCTCTGGATTCCCGAAGCCTTACGACGAGAAGTGATAGAATCCGAGCATGATACTAAGGTGGCAAGCCACATGGGCATGGAAAAACCCAGGAGCTCATTCCGCTCAATTTCTGGTGGCCTCCATGCACCGGTCCATCGGTCCTCTCCTGATTGACTATCTACATGAAGTGTGTCCTCCCGTAGAAACTGCCACTACCGGTTCGTACTTCTAGCATGACCCCTACTGCATCAGGTTCTTTAATATATATTTCTTAGTCTCCCCAACTGGCTTTGGGAAGCCCTTACATACACCAGGATAAAGGCACTGTACTGATTATGCTCTAAATTAGAACATGCTTGGTGGAGCGTAAAATTGGCGCTATTGTGATTGTGGTGCGGTTATTGACGTTTCTGTTACGGTACATTACGTGCGAACAAGAACAAATTCATATTGCCAGCTGAGTTTGTGTATCTACGTTACATAAGAAGACTAGCGCCAATTTCGCCCCTAGCTAACGAGACTTCTCTTTGAGAAAATTAGCCCACACATACCCCGGACCCGATGATTTGGCGCAGAGCGTATATACATTAAGCTCCTGAAGTAGCTTGTTGATATTGGCGCTATACCTGTTAGATTCTTGGATAACATCTTCTCTAGCCAGAAATTGCTTCGCGTTTCACAGATGTTGGTTTGACCACACGTCCAAAATTTCTAAGCAAAAATCTCCCGGGCCTTCCAGTCTCCTACACACACACACACACACAAAATGCAGACAAGAGGTCAAAAGCGGGCAGAAGAAGCAGCTAAAAACACGGATTCGCAAGATACTGAAGAGCAATCAGCTTAAACAAGACGTTAACCCTTGAAGTCTTGCCAATATGGAAAAGGTGGCTCCAGGACTAGACGCAGGCCTGTGTGCCGGCGTGGACCCAGAATACCCATATGTCGGGTTGCTTTTCAGTGATCCGGTGAGCGAACTCAATGGCCAGCTGCGACTTGCCAATACCGCCCAGGCCGACGGGGGCCACACGGGCGGCGGGCTCGGAGCATCGTATATTGATTTTCTCCAGAAGATTGTCAACGCCCCCGACACCCTTAATCACTCAAGAACGTTCTGCTCTTAGTGGACCAGGCCCTCACATCGCTTTAGGCGGTATCCGACCCGCAATGGAAGTCGCTTGGTGAAACTGTGGTAATGCAGTCGAAAACTACAGCCACCTCATACAAAGAGTCATGTGACAGGTTTCAGATTGATCTAAGTCGCTGGACCCGACACAGTAAGGATAGGAAACTCTCTTTGCAGGATCGCTAAGGGTTGGCTTCTTCAAACAGTGCTGCGTCAAGTCCATATTGGAAGTGGTGGAACGGTTGGATCAAGCTATGAGAGAACACGAGGCAGAGACAGGGAGACGTAGCTATGAAGGATGGTGATCATAAGTAGGTCGGCGTATCGATATATTGATAAAGGGGTCACTGGCATGTCTTATGGGTCAGGAGTTGTTTTCAGTTCGGAAGTATATTCTATTGTATATTGGCTTGTTCTTTACATTAAATGGATTAGACGACACTAAATTCCCAGTCTACTCTGGTTGGTAATTTAACTCCTTCAACTCCACTCCTTTATGTAAATAGCTGCGGACAATATGTCGCAATTGGTGTCGCAGTTGGCTTGTTCCGGATACTTTGATCAATGTTAGCATGCGCACTGAGGCGGTCTGAGTAAGCCTACCTAATACTAGGACTTTGCCTTTGTCGGATTGGAATTTCCGAACTTGCTTAACCAGAACTTTATGTTCCACCAGGCCACTGCCCTCTTCTACAGGCTGAATGAAATCTCCATTCTCCTCCGCTCTCAGGATGTCCCCCAAGTCTGGCGCACCGACATGAACAGCCGCACGCCCGTGGTCACCAAATTCCTTTTCTTTTGCTCCGCTTTCATTGTATATGGAGATGCGTAAAATCTATTTAACGAGTAAGCTTAACCTGGAAGGAGAAGATAACTGGTGCATACGTAGCCTTTTCCAATTGCATCATCTTCCAAATGGTGGTTCAGAATATGGATGATCCTCTTAAACCGACCCAAGTCCTGCACATGCCACACAAGGTGAATCCGGCGTGCACAACCTTTGAAAAATTTGCGACCATGTACTAACTTTTCAAGGAATGGAAGCAATGCGGCAATTCCGAACCCAGTCGCGAACATAATAACGGTCTTGAACTCCCATACCGGGAAGCTGACACCGTGGGGCCCGCTGAAGAGAGCCGGATACGACAAAGACGCATCGTCAGTCGGCCTCTCAACAGTACCGGTCTGAATTAACTTGGATGTGAGTCCACTGCGGGGCTCAATTAAAAGCTCCAGGCTAATTTGCTCGATCGGTGACCACGAAATAACCGTAAAAGGATGGGTCTGGATCCATGACCAGGGATTGACCGCCGGAGCCCATACCCACAGGTTAATGTACTGGCCCGCTTCAACTCGCACTGGCCGCGACAGCTCTACGGTCACGCAAATACCTCCGTCTTGCTGCCTAACGAGGAATCGAGGGAAAGGGTTACCTCTCCTTTTATTCCGGTACACCGTTAGTCCTACATAAACCAGGTTAAGAAAGCAAGCTACGCCACCGTAAATGTAAATATACAGCCATGGGAAGCCATCAATAAAGCGGAGGTGCCTCCACACAGAGGAAGCGGTAAAGATAGCCAGAGCTTGGTGGGTTCGAAGAAAGATTTCGTAAAAGGTCTGGCGGAGGATGGGGACAGACAACAGGAGAAGCATGGCGAGCGACAGTGCACCCTAGTCGGGTTAGCGACGGATCATGTACAGGGCGTACCAAATCATACCATGGATACGTAGACATCTTGTAGCTTTCCCCACAGCATCATCACAACTACGTGGAAGAGCATTAGGGCAAATGATACTCCTCCTGAGGAGTAATGAATTTTGCGGAATCCTCTGATCGACAGCCCAAAAAGATCCGCAAGAAGACCCAAATGGGGGCTTAGAAAGAGAGGCATCATGTTAATCAAAGACAATCTTCCCGCTCGAAGCGCGGCTTCTGGGAATGAGGAGACCCGAAATAGGACGCAGAGGAGGTTTGCGGTGATGTACGCGCCCTGGATGACAGCGGCACCGACTGTCCATGGGCCTACCCATCCGTGACGACTGAGGATGAAGCTATAGGCAAAGAACCTTACAGCGAAGATCGAGAGCGACTTTGTGACCTTGCGGAAGAGAGGGAGAAGGTACGTAGTGATAAAGAGGGAAAAAAGAGTACTACTTAAAATCACAGCGTACAATCCTATATTATCGAGGTTCATGAAAGCTAATAGATAATTACGGATTAACGAGACGCGTACCACAAGTTGGTAGATGTTTAATTTAAGTGCGGAGAACGGAAATTCTATTTGTGTTCGCCTGTGCCGAGAGCCAGAAATGACACTCTGGATCCACCAACCTTGTCGCCTTTGCCAAGACGGTTACCGGGCTTCCGGTTTATAATGATATTGTCGATCAGCTTCCGTAACAGCCAGGGATACTAGACCCAACAGTGAGCCCTTATGCCACGCGCCATCTTTACGCCCATACTGAGCGAGAAACGGATGCTAGTCAGGGTGAGCTTAAGTACGTGCTGGTAAGCTAGCTGGCAAATACATACCTCGAGAAGCTCCTTGGCAGATCTGGCGGATGTGGTTGTCGCGACGAAAGAAATCGCTTCGGGACAGGAAAGCCACTGCGACCTTTGCACCCCGACGGGCTTGTCATCCTTATTCATCAGTCCTCTCGTGATGTGGCCGACCCTGCCCACGGTCCGAGAGTTACTCTCGGGCGTTGCCGGTTGGCAGCATTCTTGGTTCGCTACATGCTCAGCAAAAGATTTCGCGACCAGCGCCGGCAGCCTTACCGATTTTCACCTCACCCGCTAGATTTACGAGAATGGTATCCCAGCTAAGTGACATATGTTCGAATCCTTCTTCTTCGAGATGGACTACGCCTTCTAATATCTTGAGTAGTTTAGCGTGTGGGCTTAGGCAGGTTGGACTCTTGAACCCCTACTTGACCAAGGATGGCTCCTAGCTCCTGCTGGTCCGGGTATTTGGAACACGCGATTACATGCGAGAGGGTTATGTCCATTTCTTCCAGCACGACGTAGAGGAAATCGTCGGTAGTAAAGGCTTCTCTAGCGGCAACGAAGCTTTTGTGTCGAACGTGTCGAAACCAATATAATGATTGCTCTGCGTGCTTGGCGGGAAACAGCCTAATATTCACACGTTTTTCAGGCGACTTTGTGATCGCCAACAGCACGTCGCCTCCAAGGTCGTGCCATGTATACACTTCCTGGTAGCCTTTCCAAGGGGTGCCTGGTCGAGCCTCGAGGAACTCCTGAGCGACTTCGGGATGTTTTAAGGCGATAGCCGTAGCGAAGTGTACGTTCTTGCGGAGCTTGCCTGCGGCTTGAGAGTTGGGAGGCGGGGTCGGGCGTACGATCCTACTTAGTGCCTTTCCGTAGCTGGGGCCTGGGGGGCCTGCGTTTTCTTCGTCGACGAATATCCGCGTTAAGCGCTGGTGTGTTTTGTCCATATCGTACGCGGTAGGCCCTTAGACGGGCGAATCTGGCGGCGAGTTGCTAGTTATTGCTTTATATACAACATTATCAAAGCAATGGGCGCCGAAGTTCTTCCTGCAGCCAGTTCTGGCCCCGTTAGGATCTACAAGTGAGCCCGCCCTCGTGCATTCCAGGTGTGCAACACAGCTAGTATCGACCTGATGAGCAAACGAAAGAGCGAGTCAACGGACAACGTAGAGATCTATTGCGAAATCCGCCAGTATTACTTGAAAAACGACATGCGGTGGAAGCGGTTATTGCCGCGCCTCTCATCTCCGCACTCACGCAGGTGCGTCAGAGCGCTTCTAAAACATGACGCAATCGCGGAAGCGCTGGATGGGCTTCTCCAAGTCCCAGGCTTACGAGACGGGTGGACACTCAGCACGGTCCACAAGATGGTGAATATGAAATGCGATAACGTAAGAGCAGCAGCCTTAGTTCTCCCTCTCTCATGTTGACATGCCCAAAGCTAGTGGTCATCTACTTGCAGCGTATAATGGCAGACTGGCATCAGGTCGTTCCTGGAGACACGATATACCAGTTGGATTCCGGCACCGTCAAAGCGGTAGAGCTAAGGTGTCCGAAATATTCCAAGATCGACGCAGAGGAGATTCGAGCTCAGTTACAGCGAGGAAGCATTTTCACCGCCTTCAGCTGCGAAGAGCGCGATCGAATCTGGAACTCGCTGCTCTCTATCGACCATCTAATGCCGTCTCTTTCCACCCTTCTCCATGACCTACGCTTTCTTCAAGTCTGTACAGACAGCATGAGACACCTAATAGAGCCCCCAGAGGTATGCTCTGGCGTGGGCGTTGATGGAGGCCAAAACCGTGATGATACTATCGATTCGGCCTTACGAGGGTGTTTTGTGGACCAAGAAGGTGATAAGTATGTTATCGAAGTATCGGGAGGTGTCTTTCGCCAATTGGCAGTTCCCAGGGAACATCGCTTCGACCTAGGTCGACGCCAGCTATGGCTTTATGTAATGAGAAACTTTAAAATGCTGCCCCAGGCAAGGCGAGATGATAGAAAGACCTTGCTCGCGAAAGCCGAGTTGGAGACGGCAGACAAGGCGGTCCTATACAACTTCGCCACCCTCGCCGAACGCCTCGGGTTTAAGTCCTCCGCAATCCAGCATTTAAAGAGCCACATATCTCCCGGAGAAGTCAATAAACCGAATTTAGCCCCCGATGCTACTGAGAAACCTGCGAGAAGATGCGGCCTTCCCAATAATAATTCGTACGAGCGGGACAGGCCGCTACTGTTTATACAAAACATGCATCAAGAACCATCAAGCGAGGATATCACTTCCTTCTTCGTACGGAGGTCGGTCTACCTTACGTTCTTTGGAACTGGGCAGTTTCATTTCACAGCGTCTATATTGAAAGAACTTAACAGCCCAGTTCAGGAAAAGCAGACCGGACAGGCTCAACCACAGCTAGTGGAACAAATCCAAACGCCATCACCTACGAGTAAACTAGATGAAGAAGCAGGCCAGGAGCAAGGGGCTACCGATAAGCGAGTCTCTAAATCCAATTATGTCGAAATATTATTCAGGACATTTGAGGATGGTTGCCTAAAAACAGTGCACCGACAGACCTCTAACCCTGCTGAATCCTTAGCAGTGGAAGATAAGGCGCGGGAGTTCATGCTCCAAGGATTAAGACCGTTCTCTACGCATGTAAAGCCGCTTCTTCCAAGAGACGTCTTTAAGTCTGCCCTTTCCTCCGGCATAAATACAGTTCTTTTGCTGCCAGATGACAATGTAGATATCAATGAAAACTTACGACAAGCAATATTGCAACTAAAGTCAAGCTAGGACAAGGTAAAGGCTGCGTCTGAAGTGTGGAGAAAACTGCACTCGGAACATGGACCCGGGAACGGTGTCGTCAAAGATGCAGTGCCACCATCGTCCAACGGAACAACTCCCACACTCATTAAAGACGTGCGTGACTTCAAGGCACTCCATGCTACCAGCAGAGCGCCCTATGCTGAGAAAGATCTTGCCGAGTACTATGATTTGGATCCGAGGCACAGCTCGCTTGACCCACCCCTAGGAACCCTCCAACCCCGCATTTAGCGGGTCGTAAGAGCGGCGCAAGCAGGAGTACTATGCCGGGCCAAGGCAACGAACAGAGGGATGGGTAGCGCAATGGAAATCCAGAGGGGAAACTCCACAGGTCCATCAGGCACCGCTTACCCCTGGGCTGAAGTGGGAGACTCCGGAGTAGAGCGGAGCGCTGCCTCTGGGACCGTGATGGTGGTGGACGGGGAGGAGGGTTTAGTCTGCTCAGGAAGGTTGATGTGTGATGATTATTAGACGTAGAGAACAAGCCAATATACAATCTTCATAGAACACACTTCCTAACAACTCCTGGCCCAAGACATGCCAGTGACCCCTTTATCATCATATCCGTACGCCGACCTACTTCTTATCACCATCCTTCATAGCTACGTCTCCTTGCCTCTCTGCCTCGTGTTCTATCATAGCTTGATCCAACCGTTCCACCACTTCCAATGCAGGCGCCTTCCTGAGCGTAATAGCCGTCATAGCCTCAATGGAGGAATCGACAAAGCCGAGCTGAACTCAGCATTATTGTCTTGGTGTATTGCCGAGGTCAGCACCGAACACAACCAGAACATTACCCGATGTCTACGGTAAACCTAAAGGTATAGGTTGGATGACAAGGAAGTGGACCACATATGGATGTGGCCCAGGTAGGTTTGAACTACCCAAGCCATTTACCCACATTAAACCCTCCACAACCCTGGACCTCCGAAAGCCTCCCGATATCAACACACACTTTATATTCCACCCACAAAGACCAAAAATGAAGCTTTTCTTTTACTTCTTTTTGCTCCAGGTACCCATCAATGGCCAAATATACCGAGGAGGATGTTAAAAATGCCCAGAAAGACATTGCCGCTGGTATAAGTCAGCGAAAAGCGTCCAACAAGCACGGGATTCCACGTTCCACCCTGAAGCACCGCATTGATGGTACCCTACCAAGGAACCTTGCCCATGAAAACCAACAGCGACTTTCTCACGGCCAAGAAGACCTCATTGTTCAACGGGTCCTTTGTCAGGAAAGCTTTGGCTACGCTCCTACCTATGCCAATGTGAAGGCTTTAGCGGCCAGTTTACTGGCTGAACAAGGCGATCCCAACCCCCTTGGCAAGCACTGGGTATCCCACTTTATTGGCCGTCATCCCGATATTAAAACAAAGGTTGGAAAGAAAATTGACTATGCCAGAGCCAACGAAGCTACCCCGGAAAATATTAATAAGTTCTTTGACCTTTATTCCACCGTTGACTGGATTAAGCCTAGGCACAGGTATAACCACGATGAGGTGGGTATAATGGAAGGCCAGGGAGAAAACGGCTTGGTTATTGGGTCTTCGAAGCGGGACAAGAAGTCTGTATACGTTAAACAGAACGGAAGAAGGACCTGGACCACCATACTTAAGTGTATCTCACAAGACGGGAGTCCTCCCCCGGGGTCATCTTCAAAGGCAAAGACCTTCAAACGCAATGGTTTAAGGACCAATTAAAGAAGGACTGGTATGTGGCTGTATCAGAGAATGGCTGGATCAGCAATGACCTTACCGTTGGTTGGCTTAAAGAGGTCTTTATACCAAAGACTGAACCTGAGGATCCATCAGAGCCCCGTCTTCTTATTTGTGATGGCCATGGCTCACATACCACTGACGACTTCATGATCCGGTGCTACAGGAGCAATAACAATATAGTGAATATCCTATAGTTTAAAAGGTTTGTCGTCATCTTCAATCTTCTCAAAAAGTTTATTGCGGCAAGGGAGCCCATACTGCTCGGGCATACAACAGTCCCGATCACATGGCTAAAGCGGTGTTTTAGGAGGTTTATTATTAACGGAGCGACCACCAAGGGCATACTAATGCTCCTTCACGAGCAGCTCCAAGGCCTTCAGAGAAATAAATCGAGGGAGAGATCCTAACCAAGCGCGGTTAACCATATCGTAGCGGACCTTAACTTCTTAATTGGCGACCTTAACTATATATAAACGAAGTTATTTAGAAGCCATTTATTATACACATGTAAACAAGCGCAAGAGGTCGCTTCTTCCGCTGACCAAAAAGCTCTTGATATTCATATTCGTTGCCTCTGTAAGTGAGGTCGCACGAGCGCCGCAGCTGGCCCAGAGATTTATGTAGGCAAGGAGCTGGTTAACGGTGCGAATAGAAGTGGTTTCATTATCTTCTATATCAGAGAAATCGGGTAGCAAAGTTAGGGCCCAGATTTACTATTCGGGAGTACTGGAAGTGCCTTCGACCGCCGCGTTTTCTTTATTTTTGCTACTAGAAAATCCGTCGAAATCCGTATTATGGACGTCATCGGTGTTCTGGAAAGGATTTCTATCGGGTTCAGGCAAGAGATCACTCTCCAAGTGTCGCTGCAAATAAACCTCCAGAAGCGCTATCGTGATACTAAAACGTCGATCAGATTAATGAAGCATGGGAAATGACCCTATGATTCCAAGCACCTCGGACTAACGGTCGTACATAGTGCTCCTGCGCTCTAACTCGACGAATCTCTCAAAGTGATGAAATGCTGTATTTGCATTTGGTCCGAAACGATGGTGGACAGTATACCGGTCTCTCCCATTCAAGCGATGAAACTCCCAGTTAATTCTTAAGAACGGCTTCCAAGATAGTGAGCTCTTTTGTATGGACGGCGGACGAGGAGTTTTCTGTGATGAATTGACGGAATTCATTAAGACAAGACAATGTGTTGAGTTGAGTACGGAAATATGTTTTGCAAGGGCGATAAAGCCAGGCCCAGTCCAACGACGACAAATCCAACCTGAATGCAGAGAGGTCACGTACGGATAGGTGGCGGGCAATGGCCAACATAGTCTCCAGAGGGAGCCGGTGCATAATTGATAATTTATGCTTAGGAATCGAATAAAATTGCAAGATGATGCTTGAGAAAATTCAAAGTGGAATAAGAAGTGTGTAGGAATGTGGGCAGGTGATATACAGTGAATGAGAACTATAAGGTGAATAGCCATGGTTCCTGAGGACAGGGCGTATAAAAATACGCAGTGCCTATAAACTATCAACCCAAAACTCGTAGTTCTTGAAAAGTTCACATATATATTTTTATGAACCTACTTGTTATTTAAAGTGGTTCTTAAGAATTACCAGTAGTTAGGCGTTTCAAGGAAATACAATCATCATCATTGCGTGAGTGTTATAAATGCCTGGATAAGCTGTCAGGATCTTAACTGTTTATGGGCACCGCCTGTCCTCAGTCATACATGCCGATAAAATTATAATGTTATTAAGTGGTGGGCAAGTCCTTGAAGAGGGGACATATAAGCAGCTTTTGGATGAAAAGGGAGCCTATTTTTCGCTATGGTAAAGTATCAAGGATCAGATGAACAAGTACCTGTCAAGTGTTGAATTGAACGCTTGACCACGATCCGAGGCACTCCAATTGGGCACGAGCATCCAACCCGAGCATCCAACCGTGGAGCGAAGACGCAGTTACGTTCCTTAGCATCTTAGTGGTCCAGTCAAACAACCGTTTTGCCCTCGAGCAATTGGTATCCTTTGCTGTTCGCCGGAATCTATGGCATGACACACGGGAGGCGGATGGGGTTAGCTTCCACGCCGACCGTTATCAGGCCGTCGGTACAGCGGTTAGATCCGCTTATGAATTTTACACAATAGGCCAGTTAAGCAGAGCAAGCTTGCGATAAATCCAGAACTTGATGCTGAGCTATGTATTCAAAAGCATAAGGTACTCTTTCGCTTCGTCTCTCGGTGTCTGATCTAGCTTCCACCCCATCTTACCGACATTAAACTGAACGTTCCAGCATGCAGTGTCTGGATCCTAAAGCTGCGTGCCTAGGGACCCCCATTAGGACAGAGTGGTCCTCGCGGCTTGTTGTAGTGCAAGTCTTGTATACGGTGCGGGGGCCAGAGTTTATTTTTCATGGCGTACGAGTTGAGAATTTAAATCAGCAGCTCGGAGACTGGCCGCATAACGAAGGTCTACTTTGGGTTTTTGAAGATAGTTAAAACCTTCGAATGTGGCGAGAATGCCGACAGCGGCCAGGAATTATCGAGGGAGAACTGGATTGTAAGATTGAGAAAATAATTGGTTATTACTAAGCCGAGACTGGGTCTGTCTACTATGCAGTTAAGTGGGTGGGATATAAGTGCCCTACTTGGGATTTGGAGGATGATCTACATAATTACAACTAACTTTTGACCAAATATTGCCATGGTCTCTTAACTTATAAGTAAAATAAATAATTCTCTTTACCTTAGTAACATGCGAGGGAAGTATGAGATAGCGAATGGTGCGCCTCTTTCCTCTATCCGTCCCTTTCCCTTTCCGGGTTAGTGGAGCCCGCGAGAACTCTTCCCATTGTGCTCACTATGCTCAGTCTCCTGAGCACCCTGAACACCCTGCTTCCTCGTTCCGACCACATTGAGCACGTTCTGTCCTCTTTGATTGGCTACTTCTTCCCTGTTCCTGATTGGTTCTTCCTCAGAACCAATCGTTATTTTCGTCCTTGTGCTAGGGTCATGACACAGCGTCGTGCAGCCAAGGTGTCATCAGGTTGGCGCCAGAGTAATCTAGCTCTTTCGATCTTTAACACTGGCACATTGGAGTGCTTGCCAACCCCGGTACAGCCGGTCTCGTAGTAGACAGATATTCTTTGGTACCTAGGTTTGATATGGATTATATGGAAAGATAAATCAGAAATTAGATCAATTTGCTATCCAAGCGTTCCCCTCTGAAAGAGACAATAATGATAAAAACTGTTATTCTGTCGTGCGTGTGCTGCATGTTAGGCACCGTTCGGCTCCCCACCTAATCCAACGTTCATAACAATATTCACTCATCACATGACCTTGAACGTTGTCAGCTATTGTCGGAATCCCCGATCAGACCAGCCACTTACAGCATCTAGATGTGAACTTCTTCTTCCCAGATGAACACCTCTCGAAACAGACGCGGCAGTCGGTGCCGTAGTGTCCAACTCGGACTCTTGGTTATAGGTAGTTCCACGAGACAGGTGAAGACCATGGAAGAGTCAAGCCTTGGCATGATGCTCAAGGCCATCAGCCAGAAGAAGGATAAATACGCGTGGAAAGTGGCAGACTGATCAGCCAAAACCAAGGATCTTGATGCAACTAAAGATCATTAGCTGAATTGAATCACTCTTCCAAGCTCTGATACTATACCTTAGCCCTTGTCACACTGCCACTCCCAGTGGGTAAGGGTGGCAAATTTGAAATGAGAGCAAGATCTAGCTTCCCGATGTAGCACCAGATTCGACCTGGACAGCTGACTGCGCAATATAATAGCTTGGATTTACGTATCACCTTTAGGATCGGCGTTGTCCTCAATCTTTTTCAAAATGAGTAACGGAAACCGAGGAGTCCACAACTATCATGCCGGCAGGAAGCAAGCACTTCCGGGCTTTTTTCTGGGGAATGGCGGCTTGGTCTTTGGGCGAAAGGGGGGTTGGCAATGAACACTTTTTATCTCCAGGGATCCCGGATGTTCGCGGACGGGCTGTGTTGAATCAAAGCCACGCAGGTACTAAGTGGTTTCAGACCATGGTTGTTGGGGGATAGAAGTCGTGTTCTACATGGCACAGGGCGACGGCCAGTAAACGGTGAGAGGTGAAGTCTTTTCTCCTGTAGATCTTCGTTCTTTGCCTGTAGCTCTTCTTTCTTTGCCTGTAGCTCTTCGTTCTTTGCCTGTAAAAGTTACTCGCTGTTGTTACCTAGTCACTACACCCAACCCGGCAAAATAGGACACAAGTGTTTTCTTATCTATCTATTTTATTAGTACATAGGCATAGATCTTGTTAAAATACAGCACTTATTTGTGGATTTTACAATATATTCTTTATCGTGGCTTACAGCACTCAAAGGCTTCAAGCCACAACGCCCATAACGCCCCCAGCAGTCACATGGAGCTACAAAGTTTTCATACAAGCCACTGTGGTTAACTGATAAACTGTCGCACAAGTCGCTACAAAGGAAACAAAGTTTATTTACTACTGGGGCTACGCTAAAGTTCGTCCTGATATTCGATGAAGACCCCGGTTTCACCCATGCCGCTATCATATTGACGCTCGTTCTGATCAGAGACAGAAACCTGACCCTCCACAAGGGGACAGTAGTTGACAACTCTTTCAACAGAGTTTGACTGAGTGCGTAACCCTTCTAGTAATAGAAGTACCTTTTCAATCCCCTCGGCGTGCATTAGGGCGCAGTTCTCGAGATAGTCTGCTTTCCTCTTGCATTCTCGAGCTTGTTCTTGCAGGAAGTGATTTTCTTCTGCAACTGCTTTCAGTTTTTTCTCCGTTGTTTCCCGAAGGCTTGTCTCAGTTATTAACTGTTCATATACTTCAGAGAGCTTTTGTCTGAGATTGTCGATCTCTGTAGCTAGCTGAGTGATCCGCGAGCTGAAACTGACTTCGACCTCGCCAATGGGTTCTAGGGGAAAGATGTGGCTAGGTTGAGAAGACAGTTCAGAGCTGGATATAACTGATGGAACAGCCTCAAACTTTTTTCCGAGTCCCGCACATAGCTCCCTGTAAGCCCCGATGGAGTGTTTACTTATGTTTCTGGAAAATAAATGTTCCACCTCAGTAAGGTACTTCCATGAGTACCCGTCATCTCTTGATGTCAGCAGCCGAACCTCCGAAGGTTTGACAGAAATACCAGTGCGCTCCTCTATGGTTGCATTAGCACTTAGATTTACTGCTGCAGAGTATGGCATCTTACTTATATGTTGCGTAAGCAGGTCCCTGCATATTTCCCTTAACCTCTTCCGCTCTAGGTTGTTCGGCCTCACATTAGACATCGAAGAGACTAACGGCAGAAGAAAGCAAGAAGATCTAATTATTCGGCAAAACGGGGCTTAATGGTGCTTTCATCAAAGCGTTACAACTGGTTATAGACAAATCAGATTGAAATTTTTACGTGCTGCACAAATTATTTGCATCTAAAGCTTTTTTATTGTCTTGTAGTATAAATACACTTCGGCACATTGCTGAGGCGCGGATTTTGGCGCTCAAATTCCTTGTAACGTGACAAACTTGCGGTATCTCGGTTCTGTTTTCTTAAGAGGAGTTGGATTTAGCGCTTTATTTTATTGCTTACACCTTACAGGAACGTACATTCCGCTCGCTCAGCGCCAGAAGCCACCACCGCCGCGCAGCCGAATCCGGAAGAGGACCTCCTTACGCTGCCTCGCGCTCGGTGCCGGAAGCCACCACTTCCCCCGAAACTCGCAATTTATGTTAGCCACTACTCCCTTTTATCGTTTCTAATGTAGAAACTTCTACAAAGAAGATGTCGGTGACACAATCCTGAATCCTAGCACATGTCGCTCGGGCGACGCTATTGTCCGAACTTGCCCTCCCTAACCACAACCTCCGCACCCTTGTTGGCCATGTCAACCTCCTTGACTCGCTCATAGCTGACCTTATAGACGCTGAGTGGGAACAAGAGTTGTGGTTTACGCAATCTATCCAGGACGCAGCCTTTTTAGACAAAAGCGACGGCCAACACATTCAACGGGACGGTTTGATCCCCAAAGAGCGGGAGCACGGCCGACAAGCTGAGGAATTCGCTTCTTTGAAATACCTGATATTTGCTAAAGCAGACGGTGGCTATTTATAATTCATATATTTTGCGGCGGATCGGCAATACTGTCAATAACGAAGGAGTCTAGCCACAGCAGAGGTTCTATTCGCGCAGTTTTACTACGAGGGACATGATTTCGTTGTCCTTAACGAACTCGGTTGCGACGGTGATGGGTTTCTGCGAACCAGATGATGCAATGATCACAGCTTGTATTCACAGTATCCTGAGTGTTTACATTGACACATCTTGTTGTGCACTGTTTAGCTGCGCCGATCCATTATCGAGAAGTGGATCGTCACAAACTTCCATCTTCATGTATATAAGCAGCTTCAACGCTATAGATAGTTGGAGGAGGATAGACAATTTTTCCTATTCAGTAGGCTTACTACTTGGCAGCGCTAGGATAATAACATGAAATTTCAGCTTCTGGTAAAGCTAGAAACGGCTTTTTGTATTTGTCTGTGTAGGCAGCGGTGGTCTGCTTTTGCTGGAGCCGGAAACAGCTTCTACGTTTTGGCCTAGGCAACAAGGCATCGCTGCCTCTACCGAAGCTATAAATGGCTTCTAATACTGCAGAACTATAGACCTTCTCCTTATTCTTCACTTCAAAAGTCAAAGTTCTTTATTTTTCCTTTAGTATACAGACCGCTACGCCTCTGCCTTTCATGCATGAAGTACATCATTCAACCTATCTGTGACGAACCCCTATCCAGAACCTCTGAAAGGGATACTGGTCGAGGGCACTTCTGAATAATCGTGGTTCGGTGCAGCTAAACAGTGCACAACAAGATGTCTCAATGTAAACACTAGATACCGTGAATACAAGCTTGAATTGCATACTGCGGAACTGTCTATCTACACCAGCCAATTCCTCCGTATATATAGACCCTGTGCCAAGCCTAGCACCGTCCTAGATCGATAGACTCGAGCATCGATCCCATCGATATTGTCCATTTTGGGTTGACTCTTTTGGCTCGATCCTCGATCCCAATGATCCTACTCTGATTGGTCCTTGACCCTGTACTAATGATTGGTCCGTGGTGCGCCTGCGCCCCACTGAGTGTCAAGCCGTGACACTATCCCGGCTACTGATGGAGCTGCCACAAGCATCAGAAAGCGAAACTTCATCTTCCCCCAAGAATCGGTTTCTCCCGACAAAGCCAGATACCGATTGGCTCGTTTACCTCTAGCGTCTTTTCCACGCCAGAACTGGGAAGTACCACTTAACCATTCAGAAGTTCCATGAGAAGTATGGGCCAGTTGTGCGCATCGGCCCAATCTGGATTATTCTGAGTTATAGGGGGTGGAATGCTTAGTGGACTGTCATTGCGCTAAGGCTGGACGTTGTTACTTCCATTGACTCTGTAGGGCTCGTGGGCAATTTATAGGCTACCCCCTCCATTATCAAGGTCTTCCAGGAGTGTAAAAGTACTTTCAGGCCCCACCCAATTTCCAGGTCCCTCCACAACATCGAGATTATGGCCGCGCCATTCCACCAGGGAATTCAGAGCCCATAGGATCCGTTCTTGGCGGCCTTTAAAGCATCCGGTTCTCCGCGCTAAATCCGTTCCAGGAACTTCTTAATCTCGGTCATACAGCCTGAGATCTCGTCTACACCAAGTGTATTCGAAGCGCTATCGCATACGGAGCTAGCAATTACCACCAGCCCACTGGAGGCCAGCCACATGGCCCAGCGAGTTCCCATCTACCCTTATAACTTTTCACCTGGGAAGAACCTCTTTGGCCCTAATTTGATAGTGGGATTCTTGTATCCGATTGGCTATAACTTGTATAGTAAAATGTCGGGAATATCTCGGCAGGGAAATTGTCACCGTTACTTGTTGGTCCAGTTTGCTAGGTAGGTGGGGAAATGGGCTGGTTCCTTGCTTAATCGAGAAACCGGTTATGCTCTGTGTCTGTCACGGTTTTGGGAGACAGTGGGGCCACGAGGAACCAATCAGGGTTGGACCGAGCGATTGAGCGGGGCTCACGGTCCAGGAAGACGGAACGGACCAATAAGATGGGGACCGGGGACCACGGCGGGGCTCACGGTCCACGGTCCAGTATCGGCCAATCAGAGGTGGACCGAGGACCGTCTGTAAGTCAACGGTCCACGGTCCTAAGGTCTATATATACGGAGGAACTGGCCGGTGTAGATAGACAGTTCCGTAGTATGCAATACAAGTCACAATCGTTGGTATCTAGACTGTTGTGATCGAGACAAGCCATTGTTGTACACTGTTTAGCTGTACCGAACCAGGATTGTTCAGAAGTGCCTTCAACCAGTGTCCCTTTCAGAGGTTCTGGATAGGGGTTCGTCACAGTATCACTTTCAGAGGTTCTGGATAGGGGTTCGTCACACCTGTCCTATCTAGTTCCGCTAGCAGGTTCCTAGACTTGGACAACATGACTACACCGCCACTACCGCCTCATCGGAGAGACTGTTATTGCCGGTTCGCACTTTTAGCGACTACTACTGCATTAGGTTCTCACGGACTCCTTCAAGTTAGGTATTTAATCTTTCCTAACCAGAATTTTCATGCGAATTTGCTAACGGTCTAAACTATAGGTTGCGGCCCGCATCTGCTTAGCAGGTTAACAATAGTTATTAGTTTTTTTATTTATAAGCCGACTCTCTATACTAAGGCTTGCGTCACACTGTCGGTCACCACCCGTAATCTTGGTAAAACTCGTTACCGGCGTTATGGGTAGACTTGCCGACATGTCCTCTGAACAGGTCTCTTCGACCAAGCACGCGGGAAACTGCCTGCATGTGGGGCGGCTGAATAAGTTCAGGCAACGTAAAAAAACTCGATGAAAGAATATGGAGTGTCTTTTCCACTGATATCTACTTTACCGCCACCTATGTACCTTACTATTCGCCAAAACATCACCGCCCCATGTTTTTTTCAAGCTATCCTTTACGCCTCGACGTTAGCTTGAAATACATCCCTCCGAGGAAGAATAGTGATGATAGTAGTATGTGTACTGTATAATAGGGTAGGCTTAAATAGTTAGGTCACGATCTGGTAAAATATTACTAAGAGGGTCGTAGGCACCTACACTGGCGAGACTTAGTCATTTGCTTACTTCCACGGGATTGCCATTCTTTTCTTCGCCTCCTTCTTCAATTGTCGACAACACCTGCTGAATGGACGGAAATTGTGGAAACGCTGGTCTTTTAGTTAATTTCAGGGGGGCGGCTCGTGTTTGCAGCGGTGTATTCATGCTCTCCTGAGAACTGCATACCAAATCCTCGTGGTTGGGCGTCTTGTTCTCATCCTTCGGTCGGTCCATGTTCGCTAATAACGAGCACAGGGTTTCTAGTAGAATCGTGCCCGTAACTGAGCGTCGGCAAGAATCTAACTTCTAACAAGGATATCTTGTACTTTTCGTAACCCTATTTTAGTAGGCGAGGAACTATCATAGGATGCTGCCGGAGAGCCAAGACAGTCAAAAAATGACCCCGAGGTTGATATAGGCTCCTGCAGGTCGGAATCTGTTCAGGGTACACCTTGTCTAGCAGAGCCAGTTTTGGCGGCCAAAACTCAGTTACACTCCGAGTTAAGCCTCAAATTACTGGCCGATTTCCCTGCGGCGATCGTGGTACAAGGTTTGCCAAGTAAATAACGCCATTTAGCTCCCGCTGTTGCTGAGGTATGGAATCCAGCTTCTCGGCCTCCTCCCACCGGCCCTTGTTCCTGTATGTCGACGCTCGGTTGGCCATGCTCGTCAGCGACTACTTGGTGCAGAGCATCTAGGCACGCTGTCGCCGAGTGGAGTAGCTAGAACATGTTTCTTAGTTTCGTTTTTACGGTTTACTGTATCAGCCCAATGCCCAAAATTGGACCGGCAAGCTTGCGCCAGTATCAACCACGCTTAAGCGGGCACCAGCATCAGGTAGTTCTCCCATCTCAACGCTCTGAACTGGTGTCATCGGCGTCCCCTGTATCATACTCTGGGGCAACGCTGAATTCATGTGTCGACGGATTGTACAGCTCCGCCAAGTAATGAATCCTAGGGTGTGACTTACTAACTACATAGGAAGGAAACAAGGGGATTTAATCTATTTGTTTCAAAGTTACGGTACTTCCGAAGAGGCCACTTCCACATACGAAACTAAGTACATATACTAACACCCAATGAGCTTGCCTTCCATTTTAATAACCTTCTACAAGCGTCCTGGCATCCTCCTCGGAAACGTCCAAGAAGTATCGCTACACAATCTGCCAATTAAAGAACTAAATAATCCTCTCCTTCTTGAGGAACTCCGGGACATGTACGACCTGCTTACGGAAAACGGGGTTCTTCATGGCGATCCAAGGCTCCACAACTTTCTACGTGTTCATCAGAGGATCGTTGCTATAGACTTTGAGCTTTCCGAGCCTCTTACTAGTGAAATAACGAATGAGCATGGATTGGAGAGCTTAGAGGATGATATCAAGAGACGGGTAAGGGGGACATCCTGAGACCGGAGGAGAATAGAGATTTCATTCAGCCTGTAGAAGAGGGCAGTGGCCTGGTGAAACATAAAGTTCTGGTTAAGCAAGTTCGGAAATTCCAATCCGACAAAGGCAAAGTGTGGGGCACCAAAGGGCCCAGGTTTTCCCAGACCCACACCGGTTTGCTCTTGGGGCTGGATTTTCTTACTGTTTACTTTTTAACCAACAACCAACTACTGTAATACCAATTTGTTTACTATTTTTTTTTTTGGCCAATTTTGGCCTCATTTTCGCAGCCAGTGACTTTCCTAGGTCACCAGCCCAACAGGTTATGAGCTCTTTTGACGCTTAAATCACTAAGCAAACCGAAGTCGACGCCCTCGTCGACAACCCGACCTCGCAAGGCCGAATACCACACCGGACCTTACGACTTTTCGACCCTTGTCAGGCCAATATCACGCAATTGGACCTTTCGACGGCGATTTTGGAGGCGTTGAGAGAGTTAACCAACTTCCCAATCAACGGAAGCCTGGTTTTAACCCTGACCCTCATCTTGACGAAGAGTTGAAGCGACCGACCACCCCTCACCGATAAGAGTGTGGTTTACGGCGCCAACCTTCTCCTGGCCAAGTTTCCTTGGTTCTGCCATTTTTGCGACCTTTTGGCTGGGAAATTACTGTTTTCCGGCAGCAGTCGAGAACTCTGTCCTGCCTTATCAGGAGACCGATAGCGGAGCAAGCATCTCGCCCTCTGCCCAAGTCAATTCAACCCACTATTGGCGGCCACAAAGTCAGGTGGCGCCTTTCTTTGAGTCTTTCTTTCGACGTCTTTCTCACAGCGTCTTTCTTACGACTTCTCTTTGACCAGTTTTTCTTTCAAGATGGCTGGCACTAACGTCACCATGGCCCAGCTCTTGGAGCTTGTGAAAGCTATGGGGAATGCCAACACTGTCGCTACGGTTAGGCAACGAACCTTTCAAGCCTTGCCGGCTCTGAACTCAGAGACCGATCTTTCCGGCTGGGAATTTCAGTTAACCCAGTCCCTTATGTACCATGGCTTGGAGGACTACATCAAGGCTAATATACAGCCACCAGCGGAAGAAGGGACACCTGCCTTCGACCAATGGCGTACTAACAACCTGGACATCCAGAACCTGATGATGGCTTCCGTCAAGAAGCCCGAGATCCGACAACGAATTCTCAACCTGGGTTGGAAGGCCGACGGCATTGGTGCCTATGGTCTATACCAGAAGATTATCCAAGCCCTACAGCGCGGCACTTTCGACATCGCTGGTATGCTTTTGGAGGAGTATTTCACTCTCAAGCGTGCCAACTTCGCCTCATTCCAAGCCTACTTCAGCCGGCTCGAGGTCCTTCGCCGTCGTCTTGATACGATGGAAATCAAGATCGGCCACGTGGCTCACCTCTGGGCTGCCCTGAACGGCATCAAGACCGCGTACCCCGATTTGTACGACCGGCTAGCAAGGAAGATGGAAGACGGCACCATGACCTGGTCGCTTCTTTGCCAGGAGTATAGCGCCAAGGCCGTTACGGAGGAGACCACGCCGGCTCACTCCAAAATCACCATCGAGACCACCAAGGCCCCGGCCGCGACTACACCCTCACCTGCCACATCATCAACCTCGACGAAGAAGTGCGACCAATGCACCAAGGGCTTAAGGAAAGGCAACCAGCACTGCATGGGCTGTGGTCGTCACCACCCGAAGGGCAAGGCCTGTTGGTGGTGTGACCCTGACAAGGCTCCAAAGGATTGGGAGCACAGGGAAAAGGCACAAGCGGATAGGCAAGAGAGGCGGCAGAGTACTGGCTCGTCAACAGGGACTCTTCAAGGCCATACTGGTGGCGTCACCAATACTGGGTCTTCGAGGGACCGACCTGCCCACAGTACCCTGATGCTGTCCAACAACTTCGCCAATATATCGCTCTCCACCTACCATGACGATGACCAATCGGATTTTCGTCTCGGCCCCCAGAGGCAGCACTCTCCTCAGTAGATGCCCCTGAAGTCCAACAGGCCGTCGAGGCATTCAAAGACCACGTGTACTACGACTCCGGATGCGCGGATTTCGTATTCAATAAACTGAAGTGGTTCACCGAGCTCCACTTACTACCTGAGGGGAAGGAAAAGAGGTTCCTTTCGTCGTCAGGAGATATCACAAAGTGCAGCTACCAGGGTGCCGCAGCGCTGCAATCTACCCTTTCAAGTGGCCAGGTTGTTACCCTGGAGCTCAAGGAAGCGGTATACCACCCACAGGCGCCCGTCAATCTGATATCGGCGGGCAAGCTACTCGATGAAGGTATCTTCTGGGACCAGGAGAGCCACAACCTGGTCCTTAGAGGTACTAAGCAGGTGGTGTGTGAGTTGACCAGGAATAACAACATATACCAGATGAATACGACGCCCGGCGCCGATTTCAGCAAAGTATCCCTGGCGAAGACTCCCATCAAGGCCGTGATGGCATCTATCAACTACCGGGTAATGCATCGCCGCCTAATGCACGCCAACAAGGACGATATTTACAAGGCTTGTACGCAGGCGGGTATTAAGCTCGTCGGCAATGACTTTTTCTGCGAGCCCTGCGTGATGGCAAAGATAACAGATCAACTAGGCTCATCGACCCCTTCGCAGACCAACAACCCGTTCGACTTCATCCGTATCGACGTCGTCACCCACAAGAACCCTGGATATCTGGGTTACAAGTACTCTATCCAATACGTAGATATGTGGAGTGGCTACAAGTGGATTAACTTCACAGTGGAGAAAAAGCAGGTATTCGATAAGGTCAAGGATTTCGAGACGAAGATCGCGCGCCAAACCGGGCATAAGATCAGCATCATCGGCCTTGACGGCGGTACGGAATTTGCCCAGGGCTCTGGGACCTTTGACGACAGCCGCATGGCCGCCTGGGCCGACCAGGAGGGCATCACCATCCTCAAGACCGTGCCTCACTCACCGTGGATGAATGGAAAGGTGGAGAGGGCCGCGAGGACTACGCTTAACCGCACCAGGGCTATCATGCTGGCCTACAAGGTGCCAGAGAAGCTGTTCCCATTTGTCATGCAGTCTGTGGTTTACGTGGGTAACCTACTGCCCTCGAGGGTCAACGAGGGAGATATCAGTGCTCACGAGAAGTATACCACAAGGCTCAACATGCCCGAGGGCGAGCGGAAGCCGTATATTCGGCACCTACGCTCGTACTTTTGCGACGCGTATTACTACGTCAAGCCGGCCTACCGGGCCAATTCGGATAAGTTCACCGCCAGGGCGGAGAAAGGAAAGCTTATCGGCTACGCAGATATACACGGCAAAATATACTGGGTCTGGAACCCAGTCACTGACAAAGTCGTGAAGGTCAACGCCGTGAAGTTCAACGAAGGCGATTCTTACAGGCCTGACGACGATGAGTATAAGGATATTGAGTACGAGGCAGTCTTTACTGATAGTACTATAGCCGAAGAAGAAGATGCCGTCACCAACAGAACGGTATCCTTGGGGAGGAAGGTCACCTTCGATGACAAACCTACTACCATACTGGAGCCCGATCCACAGCAGAGTGCTCCAACAGTTGAAACAGGGAAGGCCAAGGACCCTGGGCAGACCATTCTACCTACTCCGAAAGCTACGCCGTCACCAACACTACCTCCACTACCTGAGGCCTCAGACGTGGAAGACTTTTTCGACGCCGAAGAGGTGGAGGATATACGGTCCGAGGCACCTATCCCACCAAACCATGACCAAGCGCCCTATACCACTGACTCTCCTGCCATGAGAGAGCTCACCTCCCCTGCGAGGCTGATGGGGGGGGAGGAGGGTGAGGCTATGGGGGGGCCTGGTGATGACCAGGCCGATGGCAGGCTACTGGATTCAGGCACGGAAAGCCTGGTCGAAGACTCTGACGACGATTTCGAGCCTGATACAAGCCATATGGAGGAAGCGGTGGCTTCTCCGCCGGCTCAGGAGCGGCCTCGCAGAGCAACAACAAAAAATCAGGGACCAGGCTTCTACAAGAAGCTACAGCAGGGTAAACACCCTTACCAAGGTTTTTTCACAGTACATCTCGACAACCCACGACTACGTGAGGTAGTGGCCTACGCCCTATCCACGGTCAAAATCGACCACCTTCTGCAAACCATCAACAAGTCCCATATACCCAGGAACTACCGGCAAGCGAGGAAGCTCGAGAACTACCACAAGTATTGGCTGCCTGCCATGAAGGAGCAGGACGCCGGCCTGTTGGAAAAGGACGTCTACGAGCTGGTGGATACGCCGAAAGGCTACAACGTCTTACCGAGCAAATGGGTATACGATGAGAAGATGGACCCTCAAACTGGTGAGGTGAAGGCCAGGGCGAGGTGGGTGGTGTGTGGCAACTTTGACAGGGACTCCTGGGCCACACAGGACGTCTACGCCGCCGTTGTGAGTAGCGTGGCAGTCAAATGCTTTTGGGCTATTACAGCCGTGAATGACTGGGAGTGCCTTCAATACGACTTCAAGATGGCATTTCTCAACGCCAAAATCCCTGACACCGCATAGTACTACGTACGACCACCAGATGGCTTGGGCAAGCCACTGGGCAAGGTGTGCCGGCTCAAAAGGGCATTATACGGCCTGAGGAAGTCACCTATCTACTGGTACGAGACAGTGAAACCTGTGATGGTTGAACTGGGCTTCGATACCCTCTCATCAGACCTCTGCCTGTTCCGTCACAAAGAGACAGGTGCCCTGGTAGTCCTGTACGTGGATGACCTACTTATATCAGCGCCTACGACGAAAATCATTGAAGATATCGCCACCGGGCTGGAGAGCAAGTATGGCATCAAGAAACTAGGCGAGCCGAAGAGGTTCTTGGGTTTTGATATCGTGAGGAACCGCGGGAAGAGGCAGGTCTACCTGTCCCAGGTGGCCTATATCGACGCCTTACTCGAGAAGTTCGGCTACAAAGACATGGCCGGCGTGGCTACGCCGTGGCCAGCCAAGCTGGAGCTCCCTTTTACGTGGGAGAAAATGACCGCGGAAGTGAAGGAGTATATTCGGAAAACCGGTGCGTTGAACTGGCTGTCTACCGGCACTCGGCCCGACATTACTTTCACCGTCAACCGCCTTTGCGGGGGCAATTCTGGGCCCTCACCACGTCACTTGGAGTTGATGAAGCACCTTTTCCGGTACCTGGCTGCCACCAGGAAGCTGTGTATTGTGCTGGGAGGCTCCGAGTTCTCGGCAGAAGATATGAAGCTTGTGGGATTCGCAGATGCCTCACACGCGGATGTCTTACCTTGGAGATATTCCACTGGCGGCCACGTCGTCTTCGTGGCTGGTGGGCCAGTATTGTGGAAGAGTAAGAAGCAGACCTTCGTCGCCCTGAGTACGACGGAGGCAGAGTTTGCCAACCTGACGCCTACAGGGTATTCACTGCAGTGGGTGTCAAAGATATTGGAAGACTGTGGTGTGCCACAGCCAAGGCCATACATGCTGTACACCGATAGTAAGAACGCCGAAATCACAGTTCTGAACCCTCAGAATATCGCCAGGACCCGGTGTATCGATATACGGTACAAGTGGGTGGGTGAGCAAGTGAAGGAAGGAAGATTTGGTATTCAACACATCTCTGGGATGGAGATGCCGGCGGATGGATTCACAAAGGCACTACAAAGGGAGAAGCACGCAAAGTTTGTGCAGCTGTTGGGAATGCGAGATTTTCCGGTTTGAAATATGCAGGAGAACGTGTATTTGTATGGGAAAAAGGCCACTAGGGCATTGGGCAAAGGAGTCAAAGGAAGTGGAAGAATCTGGGCGTATATTGGGCTTCGGAGGATATTGGCGATGGCTTCATTTTGGACGGCGGTGTGCTGTCTGTGGGGGGGTGTGGGGCACCAAAGGGCCCAGGTTTTCCCAGACCCACACCGGTTTGCTCTTGGGGCTGGATTTTCTTACTGTTTACTTTTTAACCAACAACCAACTACTGTAATACCAATTTGCTTACCATTTTTTGGCCATTTTAGCCTCATTTTCGCAGCCAGTGACTTTCCTAGGTCGCCAGCCCAACAATAGATCATCGCCTCTCATCCCGGCTGTAATCCCAGCATCACAGCCCACCTCAGAAACTGGCCCGTCCGGGGCCAACGCCACCTCTCTAGGGAATGGCTTTCGTCCCCATGCTGTGACACTGTCAAGAGGTTAGCTAACGCCTGACTAGGGAGAATAGGCACATACTATCAGACTTTGACACTGCTCGCTTCCGACTCAAGTCGGCTACGCCAGTCCGCCAGACGCGTCCTGATTTCTGTGTCGTCCACCCCTTCCAGGTACCAGGCTAAGAGGAGTACGCATTCGACTGCAAGCTGGCCCTTTCTTTGTCTTTTGCCTCGCGCTCTAACAGAAAATGCTAACTCGCCTTAAGTCTTTGGGAACGGTAATTCGACGTCTTACCGCGGTCACACCCGACCCTTCGCTTTCCCCCAACCAGGTCATACCATCACAAGGGTCGATGGCCGTGTATTGTGCCGCTATCCCGACTGCAGAAAATGCGCCGCTTCACCCGAGTTCGCTCCAGTCCATTTTGACTGCTTCGAGATCTTCCGGCAACAATGCTCGGTCAGTGCATCAGCTGCGTCGAACCGTCTCTGGATCTTAGCTGCGTGGAGGAATCCTTGGCGCGGAGCGCAGCCTATCCATCTTTCGGCCCCGATGGTGGACAAGGACACACTAAGGACGATATCCGGCTTTTGCGGATTGCCGCGCCTGTACAAATTACCGTTAGAGCTGCTTGTGATGATTCGGCAGTACTCTAGACATTCGTTGCTGTGGAGATGCATCCCGGCACTTCAGTTGGCTGACTGAAACCAGAGCCGCTCCTTACGGTCCCGCTGCGAGAGCTTCTCTTCTGGGAGCGTAGTGGGAAGTTTGAACGCGTTACCGCGTCCCAACCACCGCTCCAAACACTAAGGTTAACCGTCGACTCTTCTGGCATCAGCAAAGTCGAACGCCTTCCTGGCCCGCCTACGTATGCCGGTGAATGTACTAGTCGCTCCGCCTTTATCGTCCAAGATGAAGCGTCCATTTCTAACGTAGTAGCACAGCTTAAGGTACGTCTCCGATACCTGTCTTATTTTAGGTCTCATACGCTAACAATACTTTCCGCTCTACAGGACGGACGGCTGCGCCTCAACTTACCTATTCGACTACGGACGCTCCGTATTTGGAACACTCCCGCGCCACCGATTTACAAAGCGTATCCCGCGGACCTTGCTTCGTGCCGGACTATCTATGCGGTTGAGATGAACGAGATAAAAGGCATTACTTTTTTTTTCTCTTTGGGCCAGTTGTTTGGCATTCACATTCACCGCTCCAAGGAATCGTGCGCCATAGACACCTTTACACGGAATTTCCCCAATCGACTTCAGCGGACCGGATTTATTTGCCGATCTCGCAGCACGATCGTACCCTCGTTCTCGGTATCCGAGAAGCATTGCCATCTCGGGACCTGAACGTCCTTGTCAGGACGGAGCTCGTGGGCGACATCATCATTGGCTTGCAATCCAAAGGCCATGTTAAGGACCGATGTGTAGCAGCATCTGCTCCCTTAACAATGATTTATGGTGAACCGAGGGAGGGACACCCGGTCCGCTTCTTCGGCGCTCACTGCAAACCGCCCTTGGATCGGGCTCTTCCTAAGCCATTTCGCTTGGAAAAGCCCGGCCCCTGCCCGATCGACGATGACTATTTCTCATGGGCCCCTCTGTGCGACGTTTCGTCAACACTAGTCTTCTACGACCAGAACACCGGATTTTGCCGAGGTATCGTGTTCCGCTACCAGAACGGGGGTTCCCGGGCGGTTGGTCAGTGCCGTCCACACTTAGAGAGTGTTGTCCGACCAACCCGGCTTTATTTCAGAACCAGTTCGTCTCCTTCACGTTGGAACCGAATGCGTCACATGGTGCAAGTGAGGTTTAAGCAAGGCGCTCGAACCAACCACACAGAGAAGGACATTGAGGGGTGGGAGTCTCGGCCAATGAAGGGACGGGTCAAGTTTTGGTTTACAGTCGAATCCTCGTTTCTGGTTGTCGAGAGTTGAGTAACTTTCGTCGTAAGGGTAAGGAACATTTCCTAGGGAGGCTTGTGTTTTAGTTTCAAGGAGACAACGGATCCCGGTTCCCTTCTGTCTGCATACACTACACACTTTTTCATCTATATACTTTAATTGAAGGGAATAACGTGTGTGATAAGCGAGTGAAACAAACAAGCGAGCGGTAAAACCACACGGTTCGTTGATCACGCTTTCCCTTGGCCCAGTCATCCTCGGTAGATGACTGTATACGACCGTTCCTATCGAAATGGAGTTCATCCTTTTTGAAAGTGTGGGGTATTCTGGTTACCTTCACTTCCACTGCCTTCCTGCCGTCTCCACGGTGATGTCCCTCCGAAGAACCGGCTACAGGGTAGCCCTCCGCCTCGAACTGGTCTTGAAGCTCTTCACTGGTGGCCCAACCAGGGATTTCATCGCCGAGCCCGTAGTCGGCCTCTTGTAGAAGTTGGGCGGTAGCAGAGGTAGATGGACCCACCCCAAAGCTCACAGTGCGGATTTTGGCGTTTGTCCGCCCCACGGCTTTGGCACCTTGGCATATGTATTCTAAGTTCTCCGCAAGCGAGGGGAAGCGGCTCGTCACCTTATTTTGTCGAAACTGACAGCTTAACATGGATATCCTGGAGAGTCTCGACCCAGACCGCCGCTGCTACTGTGGTAAAGTGTATCAAACTCATGCGTCCCTTCTCCGCCATTCTCGGACCTGCCCTGCTCTCACTGAGGATTGTAAATCCATACTCCGAATCCTGGTATATCTAGAGCCCCGAACGGTACCTGCAGATCTGTTTTACCGCGCTCTGTTTCCTTTTAAGAGCTGGAATGAGAACGGAAACGAATCATTTGATCGTCTCGCCAAGCTGGAACCTGTATTCAGTAACTTCGCACGGTTAGACCGAGCCGTTCAAGTGGCGTGCGCCATCCCCGCCGTCCAACTGACCGACAGTTTGATCGGTCCCGACACGGAAACCTACCCCTAGTGGGCCGACCACGATCTTACCCTTCAGACATAATGTCGGGTCTTTGTCTGGAATGAGCTCAGTCGCAGTCCGGAACAGCTGCAGTGCTGGCAACTAGAAACTGCGAGGCTTGTCTTGCATGGTTTTCCCCACCACGAGCTCGACGCCAAGTATGTGCTTTGATTGTCACCTGTCACTTACCGTTGCTAACGAGGAAGGTTCATCGAGAAAGGGAGTGCCCTCTTTTCATTATGCGGTCGCATTTCACATACCACCTCGCCAGTTGAGGTTCCACTGTTTTTAGAGCAGCCCGGCTGAGGCTTACAGCTCTCGGGGACCTTGGGGTCAGTATCCGTCTCGCAGAAAGAGGATATGGATAAACCGTAGGCGAGCCTCTTTCCGCCGATGAAGGGGCTCCGGCCAGAGATGCTGAGGGCGGAGCCGACTTGACATGAACTTGCGGGGGTTTTTGGTGGATCACGTGGGAGTAGCGTTACCCCCGTCATTTGCCCCTTGTGTTCCTGGTATACCTTCCAGCCACCAAGTTCACCAGCCACCATTATGCAGGTGAAGCAGTGAGACAAATGTTGATACTCTACCGGAACCACAAATGGAATGACGACGGTAAGCAAAATCGCGGCCGCCTGCACTCCTATCCATGAATAACACCTTGGAGTCATCGCAGCCCGTGCTATGCCCCGCAACGTTATAGTGGCGGAGAGGAAGTGGCAGAGATAGAAGGGAAGAGCCGCGAGCCAGGCGAACTCAATTGTCATTCCCTCAAAAATCTTCCAGCTCCCGAGACCCAACAGGACAGCTTCAGCCGTCACGATCAGGCCAAGGATAATGTTGCCGTTTAGTTTATCTTCGACGGAACGAGCTTTAAAAACTAGGCTGGTAACTCTCGTCAAAAGCAGCTGGCTCACCCGACATTAATGAGACTTGAGAAAACAGGGAACTTTTCATGGTTGAATTAGAATCGAATCGCAGTCTCAGATCGTACTCCAACGCCAAAGCGGGGAGGGGTGCCCAGGAGCACCGGAGCGTGGGGGGCAAGGGCATTTTCACTCGGTCGATAGGTAAGCAGAGGGTGAGAGCAAGGAGTTAAAATCACTAGCCAGATTGCGGGCTTGGTAAATGTTTTGTTGATGTTGCATAGTACACAAATGCTGTCGTTACCTTTTTCGTGTGAAGTGGGTGAAAGTGGCATGCCGCCGGCGCCGGAAGGACCTAAACTCCTCACGCCACTACAGGTACCAGTGGTACCTTATGCACAAACTACAGTAGATAATGTGGGTTTGTTATAGTCTAGGTAAGCTATCTAACATGATGAAGTTGTAGGCCGCAAGCTCTTGCGCCCACCTTGCTTGTCGTCGATTTAGCACTTTTGCCGTCGTAAAGTAGGCCAAGTTCTGGTGGTCAGCGTGAGAGGGGTCGAAGTGGGAAAAGATAGGCGCAGTGGTAAATGCTTCCTTAAGCCTACGGGATATTCGAGCTCGTTTCTGGCCTCCCACATCCCTCGCTCCAGCCCCGTCACCTAGTTGCACCTCGCCTAGTCCCTGATAATGAATCCCAGAAGTGGCCTCATAGCAGTGTTAGGTGGTTGGGTGCCTGTCGTCTGCCGATCCATCCCCACCCCTTCCACATCCTGTCTTCGTTAGACCGATCCTCAGTAACCACTCCGAGTTCTTCCGTATTACGCTGTCACAAAGGCGAGATTGCAAAAGGCGTTGAAGGTAGAACAATCGAAGAGAAAGCGGGTTTAGCATCATTGCTGATCGTGTCCCAAGGTACCTAGCTAAAGCATCACAACACCGAAAGGCGCAGGTGTTACCGGTATAGTCCTGGAGAGGATGTAAAGTTGCCTCAAGGTGGCCAACTTCAAGTGCATCTTGATAGGCTACTTTGTACTCGTTCAGCATATCCTCGGTCATACCGTAAGCGGTAAACGTCTTTCGTTTCTTATCAATAATCGCAATAACCCAGTGATTATCGTTAACGTTGTATGGCATGACAATACTGACAATACTCTCTCCTGCCGTGACCTTTGCCGCCCTCTGAGGTGGGACTCCCAAGGTGTATTCTCCGAACTGTTTAAGTTCCAAACTCAACAGCTCATGTAGGATACGTCCCGTGATCATTTCCCCGGATTTAAACTGAAGCAAGTCGTCTCGAGGCCAGTGAGAGACGCCAAACTTAATCAAAGTTGCGAGTTGCTCTCCAATAGTCCCAGAAAGCTCTGGTAAAGTGAGTCCCATAACCACTTCTTCAGTTTGCAGGGGTGGCGAAGAGATGTGGATCGGGTCGCCCGGATTGTCCCCACGCCTCACTCGGTAGGGCGGGCTGTCAGAAGAAAGCTCCGTGACTGTGAACTGTGTACCAGACCCGCCCTGAGAAGCCATTGGCCCGCTGTTGACGACTATCGGGGACAGGGGCTGTGGTGACAAAATCGGGGTCCCGAGTGCGTTGTTGGGCTGGGAAGGAGCCTCCAAATGATCTGACGCACCATCCGGCCCTAAAATGTGCTGCAGGCTAGCCGCCGGGCTGGGCTTGCGCACAACAATAACTGGAGACTTCTCGGAAGTCGCTAGTTTAGGTGTGCCCAACAGATTCTTGCTCTTGGCATGATTATTCTCGGTATGTGCTTGTGCGCTCCGGTAATTAATCGCTGTGAAACCAGTACTCCGCGAGGGGGTCTGTAGGTTGCTAAGGGCTTGAGCAGCAATGGCCTGCACGCTGGGGTGCAATGGCTGCTTGTCGGCCTCTGTTATATCATGGTTCGAAACACTAGTTCGGCGGCTGTCAGCAGTCGTCATGTCGATGTCATTGGTGGAGTTCGGCATTGACTTTGCGATCGACTCTTGGTCCGAATCCGTGTCAACATCGTCTTGCTGCGTTGACAAAGGCACAGATGGGACAGTGGGCTGAACCGAGGTCGAAGATCGGAATGAGGCAGACGCAGATTGAAACGAGATGTCCGCTGTTTTGTTTGGCAGCGGAGTCTGCTGGGGGCCCATTGGCTGTACCTTGGTAGCCATATCTTGTCGAAAATCTTCATAACTCGAATATTTACGAATGACTTTGGCATAGTAATTCCGTGCCGTAAAAGCGTGAGGGATCTCCGACGAGTCGCTAAAGTCGAAGGGAACGAGGTGTTTGGTCTCCATCCATCCAAGCTGCCAGAGGTGACTACATATCTTGTCAGTTGCAAAGAAGGGAGAAACGGACACGCGCAAGTATCTTACCGGTCCTCGTGGTCACGGTCGACGATGAGCACTGGAAACTCGCGCTTCTTCATCAGAGGGCCGCCATTTTCATAGCCCTTCGCCCATCCTTTGATACTCGTGACTTGACCCTTGTCATTCCACTCATATACAAAACACTTCGGGAGTGCGCCGGAGAGCAAGCCCGCATCCTTGAGCGTGAGATCCGCTAGGCCAGCCGAGCTGAGATTATCTTGTTCCCACGGAAGAACCACAGCAGGGCGCTGCTTTTGGTCAGTAACGCAGTAGCCCGTGTAAAGCCCGGCCGGGGTTGGGTTGTGAATGCCAGAGCCCGGTTTCCGCTGCGTAGCTGCGGTCGTGCTCAGTGGGCTGGTGATAGGGACCCCGTGCTTATCAAGCTGAGGTAAGCCATTCTTGGCCCTCTCGGCCTTGTTGAGCTGATTGGCGTTGAAAGGCTTGTAACCATTCTTGAAGGCTTTGATGACCATCTTGTTGTTTGTAGCCATCAAATCCTTGTTACACCCTTCCACAATCCAGCCCAGTCTTCTGATAGCTTGGGTGTGCTCCTTCGACAGGCGTCCATGCTGAGCACTGGCCAGGTGCTTGGCAGCTCCTCGAAGTGGATGCTCCCCAAAGTTGACACCATGCTCTTCGCAGCGAAGGATGTAGTAATCTCCACCGTCGGGGAACTGGATGATGATGTGCTTGTACTCCGGGTTCCCGTTCCCCCAGACCTCATTGAAGTGAACGGTTCTCTGTGGACGAACATCTTCATTGCCTGTGGGCGTTGACCGGTCGAGGTCCGCACTATTAGAGGGATGATCTTGCTTTACCCTTTTAACATCGGGAGTGGCCGAATCCGTGAGCGTGGCTTTCCGTTTAGGCTGTTTCACGGGGTTAGTACTATCAAAGACCAAAGTCATGTTTCCACAGGACGTACTGTTTCATCCACATGACAACGATGATAGGATTGAGGCCCAAGAATTGGAGGCAAAACTTGGCATTCAGTCGCTGAACCGTTCACAGCCCCATCACCCTTGAGGTAAGAAGGATGGAGCGGTGGGATTCTATCCGGGGATGCAGAAGCATAATTTTGATATCTTAGCCACCCGTTAGTGGTTGGCGTCCCCGGCAAGATACGGTGGTCGTTTCTGGTGAGTTGTCCAGGAGGCATTTGTGCCATGGGATGGTCAACGGGCCATATGGAAGGCAAGACCGATGCAGAGTCGGCATGCATGGATGGCCCCGAAGTTTTTCGCGATCCGTTCGCCTGTATGGTAGAAAGATCGTGTGATGCAATGGTCTGAGGCCCGTGCCTGATAAGTTTTGAAGAGCCACCGAAGCCTCGATCATAGCCAGAGACTCTTGGAGCCATTAGCCCCTGGACTTTGTTGGACGGGGCGGCTGAAGATGGCATTATGACTGGCTGAACCCTTTCAGCCGCGGACATCTGGATATATCTGGTTAGCAAGTAATCATCAACTCCATGGTGTTTCCAGCAAACGCTCACCTGACGAAGGTTTGAGGTTGAGGGAAGTATATCAATATTTAGTACGGTCTGCCACTTGCTGGCCTCCAGATCCTTATAGCGCTTTCTGAGGGCTGCAATATCCTCATAATACTGACGATCCAGCTCTTCGCTCTTGTATGTGGTCACCTCTTCCAACAGCCTCTCTACGCCAGCGTGAAGCTCAGGATGACCCTCCAAGGCGATATATCAAGTCTGAGGCGTAATTGCTGTTCGTTGTCCTCGCCAAGCTGCCTCAGCTCCAATATTTCCGCATATTGTTTCATCAGGGGATTCGTATTCACGTGGGGGATATTCATCTCGGGAAGTGAGGCCGGTTGACCGACCATCAGGCTGCCTGGAAGTCGCTGATGGGTTAATAAAGACAAATAAGATCATCAGACGTAAGACGAGATACTTACATCTAATATGCTAACAGAATAGAAAGAACTAAACGCAATGCCTACGATCAGCAGTGAGGTTATAATAGTGGTCGATAGTTGACGAATACCAACGGTAGGGATGGTATGGGGAATAGGGCGTGTATATGTGTGTGTCCGTGCGTGCGTGTGTGTGTGTGTGTGTGTGTGTGTGTGTGTGTAGGGAGCGAGATGACTTGCGCCAAAAGTAACCAAAGCATTCACCATCAAGGGCCATGTCTCTGTCTCCGGTACTGATCTTATGTTTCCCTGTGCAGGGCCCGTCGCTTCTCGATCGCTTGAGAGTGTGGCCTATCGATTCTCCGCTGCTGCACTCGGGTGTGCCTTTGTGCCTACTGTCCTGCCAATAAAGATCAGGTTCGGATTCTGATCTCCACTCCCTACGCCGCTCGTATATAGGGGACATTATACGGTGCCATACTCGCGGGTCCGGTTCGCATGTGGTGGGAGAAACTGTCTGAGAGAAGGTCCGCTTTCAATGGACAGAAAAAAGTGGCGGGAAGCTGACTTTCCGCCTAGGCCCACTTTGGCGCCGCAAGCGTTCGTTGATCCTTTTCTCGTACGGTGTTTCATTTTCTTGGCCAGGTCAGTGGGAACAGTGTGCTTGCCCTAGCCTCCCTGACACCGAGATCAGGGATTTTGTTGCCTTTATTGCCTTTGGCCCCGACAACCTTCGGTGGAGCAGCCCTGCATCCTGAAGACAATGAGAGTATGGACTAGTATGTTCGAGATCTCAGGCTGCCTCTGTCGAGGCCAAACTTGCTACTTGCTACCTGGGAGGGTCTGCAATGACAACCTTAGAACTCGTTCCGGCCCCAAGGGGCTCAATAGTTCAGGCCCAGTCCTGACCGATAACCTTGTTGACCTAGATTCGATGACTGCGAACTGGCTGTCCAGGCCGCCTTGCAACCTTGCAGTTTCCACTTCCTTGTCTTCTTTTCAGCTAGGGACAGTAGAGCAGGTTAAACGCTGTATTGCAGCAGTTTTCCAATCCACCTCCACTTGAGCTTCAGACCTATCTGCTCCAAACCATCCAGGCGCTTCACTCAAGACCGCGATGTTGCCTCCCAAAATCAATCACTTAAAGGCGTTACTCCCGCCCCCGGAGCCATGCCGCCTTTCGATCCCCAGATAACCGGACACAGCATATCAAGTCGTAATGGTGTTTTCTGGTGCACAGCTTCATAGCGAGCCAGATTCACAAAAACTGGCTTCACGAACGATAAATCTCACTCGCGACTTTGATCGAGAAGAAATAATAATACACACCGAGGCTTTCAGCCACCATAGCAATAAGTATTATGATTGCTCTGCCAAATCCCGACCGTGCTGTGCGACCGCCTTCACCGCCTTCACCTGTGACGAGGTCGAGAAATTAATCCGAGAAAAATGCGACGAGTAATTTGGACTAGGTTACTGGCTTTACACTAGGTAAGGACGCGATCCGTAGATTTAATCAATCTAACTAACAAGCAGATTCCAACGGCTGCCCCCGGTAAACCCGGTGGATGTTGAATGCCAACAAGCTAGCGACTTGCCAGGCGCATTGTCGATAATTAGACCGTAAAGGCGACAGATACATACGTCGTCGAGAAGGGGCGGGCTTGCCTCGGTATCCGCTAGGATCTTCCTATATAACTGCAGCTCGTGGTATCCATGCACTCGACCTGAGACCCAAAGTTTGAAGAAGTACACAGTCCCATTTACAAGGACCCTAGATGGAACTAACTGCGGTGTTTGAGCCAGAACTTGCACTTGACGAGACGAGTATTAATTGAGTTTCGAGTTAAGTAGCGGAGACAGGTGTGCTTGAAGGAACATGTTGTTTATATAATCACCTGGACGTAAGAACTCCTGTCGCGAGAGGGCTAGTTTGAAATGTGGTTGAATGTGGCTGCTGCTCTCAGCTACCCTTGCCTCGAGAATGAACCACGGCGGGTAGAGATAACTGTGCAAATACCGCATTGACTCTATTGGGGGGCCATCTGAGTCATAAGTTACTTAAACGGCTTTCTTAGACGTTCCGCCACTTCAAAAAATCCTCCATCTGGATCATCATTGTGTAGGATTCGTTAAAACACCGTACTCCTGCCTTTCCTTTTTCCCAGAACCATCCACTCCCCTAATCAGAGAGAGAGCACACTCACTTCTCGGCTTTTCCTCGCCTATCCAGCTAGCAGCCACATCCAGCCACCCGGCGTTGCCACGTAGTATGTGACCAAACGACGTGATAGCTAATTAGATGCAAAGAACCCCAATATTAAAATCCTTTATAAGCCTTTTGTAAAAGCCCTGTTGGAAAGCTCAACTAAGGAATCCCTGTTCAGGAGCTCCACTATAAAAACCCCCCTGTTGATCTCAAAAGCAATTAGCACTTGTTGCGACGGTCAAAGGGACGCCATACGCCGACGGGTCCGAGGGCAACATCGGCACCACGAGCGATAGCAGGACCGAGTCGCAGCTCGAAGGTTCTGTATAAAGTTGCAAGGTTAGTTTTCACATCTATTCTTATACCGCATTAGTGCTCATAGAAGCGTCTCAGCCCCTAGCTCCTCCAGTGGTGGGAAAGTATTATCGGATCGGCCGTTCATCAGACCCGCCATCGCTAGGTCTACGGCCGCATCGGTGGGCCTACGGCGTGGTTTGCGAATTCAAGGTGTACTGGACCTGTCTGGGCGACTTTGTTACGTACTTGTTTGTCTGTCGCGGGGAGAAAAGGAAAAGAAGGCGGATCCCATAGATAGGTACCTAGCGGTATCAGGATTCCCACTTATGTGGTTTTTGGATGGATAGTGGATATGATAAGCACCCGCCGACCGACCGACAGACCGGACAAGAGAGAAAAGAAGCGGTGATGTGTTGTCACTTTCTGTAGGACGTTGTCTTGGGGACACTCAGAACAGGTTGGCGGGCGGGATGGAGTCAAAGATGAGAGTAAGTTTCCAAATGAGCGGTGGATAATAAATTGCATAACTCTCTAGCTGTACCGTACTTGTTTGTTTGATGGCTGACGGGTCCCACACAAGGGCCGGACTTCCCAATGCCGGATCGGACCGGACCCTGACACCATCGAAAGCATCGATTGATACCGGCGGTTGTCCTTGTCAGCTTTAATGTTTTGCCGGCTTGGCTTCTCCTGGGGATGGGCTTTGGTGCGTCTATGGGGTAGGTTATGGGGTTTAATGGAGTGCAGTTGACTGACTCCATAGATACTGGACAAAAAGGTGGGGATTGGGGATTTTGGCTGCTGATGAGTGGTCTGAAGATGTGGTGAGGGTATCTTATGCGGTGGATGGTGGTTTGGTGATGTGAGGGTGGTAATGTGTGTTTTTCTAGGTGTACTCCGTAATAGGGGTGAGTGTTGTTGTGGTCTGATAGCAGTACCTCCGGTGTTGGGTTGCATGGGAGCCATGAAGGGCTGAGTCACTGCCGTCAGGACGATGATTTGACGTTGCTCGCTTGGTTTGGGCGAGTCTTTACCTCGTGAGGAATATTTGTACTGTCGCCTGCTGCTTATAGCTTTACATGACACCAGGCAGATGGATGGTCGACTTTTGACCACCACATATTTTTGTAAAGGACATGTGAATTTTGTGAGATCCAACCAACCCAGATTTAGATATACTACGTCAAAGCACCGGATATGACAGAGATGGCTATCACGACGGCATGGGGGTTGCCAACATGTCTGATCCAGTATGTAAAGTCATAAGCCATTAGCAAACTTACCGAGGCACAATTCAAGACAGAGACAGCCAACGGTCTATATTCACGTGTAATTCTACACCTGCAATAGTCTAGCCCGATATACATCATGCCCCGATGGCCAGTTGTGACTTGCCAATACCGCCCAGGCCTACGAGCGCCACTACACACCGGCGAGGCGCCCGAATGATCGATCACTTTGCATCTCTGTAGGCTCAATCACACCGGCTGCATCTGGAGCGGCCGCTCGTTGTTTCTGTGTATCAGGTGAAGTGCTGATCATCTCAACGCATCGCAAAGTCCCTGTTCTCGAGCTCCACTTTTAGAGCCCCCGTCAACAAACCAGCCGGAAACCCCCTCTCGCACCAGGCCCGATACGCTGGAGGGAGGGATCGAGAGCTTTGGAAGCGCTTGGTCATGACAGCTGGCGCTCTTCGTTCTGCCTGAGCATGGTCTCGGCATCAATAGCTTCAGGCAGCCTTTCTCAGTTATTGGGGCTGATCGCCGGAGTTTGTTTAAATTTACACCGAGCTGTGTATCTGAGGGTTATTAGTAGCGCAGCGGGTGGGTTCGATAAATCTACCCCACCTCCAAGGGAGCATCAGCCATCTCGTTTAACGCGGCCGACCTACAGCAAGTCTGGGAACCAGAATGGAGCGTGCACCACTTTGCTCGCCCATTGTTATTGAGGTATTGGGATGATAAAGGAGGAAGAGATAGCGCGACTGCATCAAGAATACGAAATCTTCGCCCTGCATCACTTCAGCGTTGCTGAGGGAGTAGCACGCGCACTGGTTGAATGGGTCGGGTACCGAGATCAAACATGGGAGAGAATACCAGTCTTTACTTCGGTTTGGATACCTGCTGGTGACTTTTCAGCTTCGACAGAGGTACCCAAGGGTATGCAAGTTGAAGTCATCAATGCAACCATTCGGAAGCAGGATTTGGAGGATATGCGCCTTGGCCGAAGTGAATTGGGCGGCGATCAGTTTCCTTGCATCTCCGTTTTCGATTCGAAGTGGTTGGGTGTAACGGAGGAAGGTCTCGAGCTCTCGTAGGTAGATAGTCAATCTATCAGGAATACCATATGCTGCAAAACATGTAACATGCCGTCGCCAACCACTTCATTTAGGAGTGAAGCGGCTGGCTCTCTAGATGACTGAGACTGTAATATATTGGCATTTATTGTCCTGTGCAGGATAGCAAAGTGGGCATCCCGCAGGGATGGATTAGTTGCACGCGAGTCGAAGATTGCAAAGACCCTGCGGGTCATTCTAAGTAGAATGACCCGCAGGGGTAGCCCGTGACTTAACCCTTTTCGATTATGGCACTTTCGTTGAACGTGCTTCTGGGGCACCAGATCTTGACCTCCTTCGATCCCTAGATGACCGGACACAGCACAGCAAGTCGCAGCCTCCAATCATTTGCGCCTGGGAAGGCACCTGCATTGGAAGTGGTGGAACGGTTGGTTCAAGCTGTCCAACTCCGCCAAGCAGCTCTCCGTTTGTTGAACGGCAAACCAGGGCCATATTTCTCGATCGTGGCAGCTTCTAGACCAATGGACACCCGCCTATGTAGCACAGCCCCCTCTCATTGAAAGCATCATGAGCTTCCGCTTTGACCTGATGAGGGGGAAGCTATGCCGCTACAAGTGCAACGGCGGAAAAACTCCCGAAGGCCGCGAATACACTCTGTGCAACCCGGGTGGAAGTAACTGAGCCGGCCAGGAACTGGTGCGTTGGATGGAGACATGGGTAACTAGAATACATCATCGCCTTCGCCCGTTCGAAGGTCACAGTCCTTGACTGAATGCTACCAAGATTGCGAATATAGATTCCTCAGTGCTTGCTGCGGTCCCAAGGTTCGTGCATCCGGTCCACAGTAGTGCTTGGTGCATTTGGTGCATTTGGGTGCATTTGGTGCATTTGGTGCATTTGGGTGCATTTAGGTGCATTTGGATGTTCGATAAATCTACCCACCTCCAAATCAGCCATCTCGTTCAACGCGGCCGACCTGCATACACATAATCCGTGACCGACCGCACAGCAGGATCTGACAAAACGCTTCGGACAACCTGGAATGCTGCAGGCTCTAACCTTCTGATTCACACAATCGGCAGTTGACGCTGAAGTCGAATTTCGTGGTGACAGGAGAGGGTGTTGAAAATGATGAAGAGCTATTTTCCCATGCCTTACCCCCTTGTCTTTTGTGGTGGGTAATCGGAGCAGACAGACGCATTCGAGGCCAAAATCGGAAATATTCGTGTGTCGTGTGTCGTGTGTTGGGTGGTGCAGAAAATGAATGAGCCAGAGATAGTGTTGGAAGAAAAGGACGCTGCGTTGTCTATAAATGGTGGGTTCTACCTTCTCCTTCCCCCTTGAATTTTCGACATCAACACCTCCACCTCACTACTTACGCGGCTTTCCTGAACCTATATTGAATGCAACATGTGCCAATTAATTAGAAAAAGGTACATCTGCGACCATGCCTCTGGAGAGTCATACTGGGTACCTGCCAATGCGACTGATTGTAGCCATGCCATCACAGCTGCTGCCCTTGATATGAACGGTCAACTGCAGCGCTGCACCGGGGGCAACCGCACGACAACTACTCGATATGAAATTGGCCATTGCGACAACAGCAGCTGCCGCATGAAGGCATTCAAAAAGCGTGGTTGGATATGCCATGAGTGCAACTCCGAAGTTTCCACTGGTCTCGACACTTGCGCCTGTACGCACAAGGGTTGTTACAGATGTTCAATCAAAAACTAAGCGTGGTGAGTTGCATCTGTGCTGGCCTTGTAACACCAACGTGACTAAATATTGCATGCAGGTAACCTTGTTTGGTAACTATAGTGGGGTGGAGGCGGTTAAGGCGGTGAATAATGGCTGGCAAATAGCTATATATTTAGGTTCCCCAAGTGCCGTTATAGTTTTCCTCTCTCAACAGTAGTATTGTTCTTCTACCCAATCTACAAGACCCACGATGTACCATCGCGATGCAGAATTTCTACACTGAGTCTACTACCTGGGATTTGAACTTCAATTTGGACAGCGATATTACGCTTTACGTACGGCATAGAGGCGCCGCCTTCCGCATCTGCTACCATGCACATATCCTCGCTGCCTCACCTTCTGCCTTAAAACAGCATCACGAGTCATACCAAATCCTATATAAGGATGATCCGGATGGAGAATGTCGCAAAGTGTCGGACCGTCTCAGAAAACCATTTGAGGACCTTATGACCGAGATAGCCCCAACTCCATTAATGGGGTCAACGGAGTATCTGCATAGCCATCTCTACCCACCATGGTTCATTCTCGAGGCAAGGGTGGCTAAGAACGGCTGTATTCAGCCACATTTCAAGGCGGCCCTCTCACGACAGGAGTTCGAACGTCCGGGTGAATATGTAGACAACGACTTCCTCCAACCGCACTTGTCTCCGCTACTTGACTCGTCACTCAACAAATACTCGTCTCGTCAAGTACAAGTCCTGGCTCAAACATCGCGTCTGGTTCCATCTAGGGTCCTTATCGACGGTACTAACTACTTCTTTAAGCCTTGGATTTCAGGTCGAATATATGGATATTACGAACTACAGTCATATAGGAAGATCCTAGCGGATACCGAGGCAAGCCCGTCCTTTCTCGCTAGCGCACGCATCTGTCGCCTTCACGGTCTGGTTATCGACAATGACGATAATGTCCTCCAGCACTATCCTCTCCATAGCGACGAGAAGGATTATCCCGGGACACGTTTAGTCGGACTACTTCTCACTTACATCGAGAATCGGGGTACTCTGGAAGATTTGGCGCCTTGGTCGGACTGCACAGATGAAGATCGACTTCGCTGGTCTAAGCAAATACACCACTCGGTCGAATGTTTGCATGGCGCAGGCGTGGCTTGGGGTGACGCTAAGCCCGATAATGTCTTGGTTGATATGGAGGGCGATGCTTGGCTTATTGATTTCGGTGGTAGTTATACCCCGGGCTGGGTTGACGAGGATAAGCAGGAAACTGTAGATGGAGACCGGGAGGGTGTGCAAAGGATTGATGATTGGCTCACCAGATGGTCCCGCCGGCCGGTTACTCGTATTAAGCGGAGTGGTGAAGAGGGTGGGGAAGGAGGAGTGTGATGGTTATGGAGAGTGGTGCAAAGATTTTTTGTGTTGTATATGACATGGAAGAGTTAGGTAGGGTGGTAAGCAGCGGGTAGAATTTATGGCGAAAATAACGTTAACACAGTCCAATTTCTATTTAATTGAATATCGGATAGGGCAGCCGATACGGCCCCCTCCCTTGCCGCTAACCGGAGGAGGGGTAGAAACTTCTCGGAATAACGCAAAGTTATCCCACGCAGGAAATTAATAAGTACCATCAGGCCAGGTATTTTCTTCACCTTTCTTGAGGGTAGGACCAGACTTATGGCTTCATTAAGCTCTGAAGCAGGTTTCTTCGAACTAAATCAGGTTTCTTTATCGGTATTTGCGGAAAACGTCTAGCAGTTCTGGGAGGACTATGGGTTCTTCTACCACAAGAACGCGACAATCGGGGGGATTGTTGGTCGGCTTTTCCGCGAAGACCGTGCTAGGAGTGATGACACTAAGCTCGAGCATTTTGAACCAGAGCTTTGGAAAGACCCAGTAAGTACGAAATAAGACGCTGTCTTGGGGATTGTTATTTACTATATTAGCGTCTCAAGAAGATCCTCGACCGCTACCCTATCGTAACTCGCTTCCGGTTTCCCTGGGGTACGACAAAGGGTTACTACAAATGGGACGTAAGGGCAGAGGCGGACAATGGGCTAGTCCTCCGTATGTTGGGCTCCAAGTCCCATTGGTTCTGCTGTGATGACTCTCACAAACTTAACTTAAGTGGAGAGCTGTTGCCGAACGGCACTCTTAATGACCCAGAAGATATCATAAAAGCATACCCGAGAAGGGAAATTAAAATGGAAGAAGGGGGCGTGTAAGATTATTCACCCTATTTGCTATCTCTTTGCTCTAACGCATAGTAGCCTGCTAAAGCGAGCAGTGTCAAAGTCTGATAGTATGTGCCTATTCTCCCTAGTCAGGCGTTAGCTAACCTCTTGACAGTGTCACAGCATGGGGACGAAAGCCATTCCCTAGAGAGGTGGCGTTGGCCCCGGACGGGCCAGTTTCTGAGGGGGGCTGTGATGCTGGGATTACAGCCGGGATGAGAGGCGATGATCTATCCAGTGTGCCCACCAAGTCAGGGCACGACAATGTTTTGCCGCTTTCAATGGATGTGAGAAGAGCCCGGACGGCCGCATGGGTGGGCAGTTCGGAGTAAGGGAGGAAGAGACATGAGAACTGGAACATGAGAACGGCCTGTTGGATGGGCAACTACGAAAGGGCTGAGCAGCTTAGATCGGATTTGGTATGTATCTGTGTTCTCTTTCACATTGCATACTAACACTCTATAGATGGAGATATTGAAGCGAAGATCGAGGAGAGGATCGCATAATGCTCTCCTTTTTGTGGCTATCGGCTTCATGATCGCGGGTAGCCTATATCTCTGTAGGAAAGGCTTATTTTTGTCCCAGTTGCAGCCAATTTTGGAGCTGGCTTGTAGCTGACGAAGTGAGCACGGGATACATTGCTAAACCGATTACCACGGAGAGCTCATACGTAAGTCATCACCGCTCCGTTCCAACCAACAACACCGAACATCAGATTGGGGCCGGAAATGTGTGATTTAGACAAATTCTCACAATGACAAAGCTTGAGTAAATCTAAGGAAATGTAGCCCCTTGCGTGACGTGATAGGTATATAACATTTTGCGAATATGCTTGTGTGTTCACCTCCGCGGCAGACCAAAAAGTCAGTACCTCCCCTCGACCCAGCTGGCGACGACTGATCAACCGTCCAAGTATTTATAACCTGGATATTCCCTCTCCCCCCTCCATCCTCCGCATCATCCGTATCCACCTCGACACGATACTCCTCGCCCAAAATCTCTTCATCACTCCTATTATCCGGCATACTCCTCCCACCAACAGCCTCCGTGGGCGTAAAAGGTCCATTCATCCCCAGCTTCATCTCCTTCAACCTCTTCGTGGCAGCCTTAGAATCTTCGTCACCCTCCTCCCGATCAGTTGTCTCAGCCTGCAACCGGCTGGCTCCAGGCATTGTGCTCCCGCCGAAGGTCTTGAGTCCGTATCGAGGGCCAGGCGCTTGCTTCTTGTATCCGGAGGTAGACCGGGTCGCGCGGGAGATGAGCTTGTTGATGAAGCCTTTGTAGAGCGGGCGGACGACGGGGACGCCGATGCAGATCATAATGATGGCGATTTCAGCGGCGGACCAGACAATCAGGCCGACTGTGTCCTCTGGTTAGGAATTGTTAGCGAGCTCCGAAGTGTACGAGGCAAATAGTTCTCACTTGACAGGTTGGGAACTTCAATGGTTCTTTTGATGCCGCATGCACCGGCTATCAAACCAATGCTCATGCTAGCTGCGATGACGATTTTCTCGCGTTAGTTCATTTGAAGGTTCCATAGGAACACCCAAGGGAAAATGGCGAAGAAGAAGTCGGCGAAGACGCAGGACTGTTAAGGTCAGTCAGTCAAAAGCTCAAGACGAAGGTGCACTGCCAGGACACTAGGACATACTGCACAAGGTAAAGGACACCGGCGTAGTGTTGATGTAGCAATAACCCCCTGGAATCTGTCTGTCGTACAGGTACGCCGGCGGAGAGCACTGCAGCCAAAATACAAAGCAGACAGAGATGGACGCCGCCATCAGACTCCCCATCGTAATCCAGATAACTACCTTGTGCCACGTTTGGGTGACAAGACGCAGCAAGAAGAGCCCCAGTGACCACTTTGCCACAGCCATGCCCACCGAGGCAGCGTGTTCCAATGTCACCTTCGCTGCTCTACAGCCATCCAATGCCGCCTGTATACTTATCAACTGCGACTACCGCAGAGGCGGCACCGGCTGGACCTGTTGCAACTGCGGAGGGCGTAACACGAGCGGGTGGTGCAAGAACATGTCGCCCAACCCCAAATGGGAAAAGAATACCATCACCAACCCAGCAAGCTGGCGGACGAAGGGGAGGGGAGGAGGCAGGGATACTCGAGTGCTCAACCGTTCCCAAACGAAAACTCTTATTCCCACTTATATCTTTACTAATACTTGGAAACGAAGTTGTATAACCAGTGAGTTAGTAAAAACACCCGAGTCTTCGAACCGTCGAGCAAGATAAGTCCAGGGTTAGATTCACCGGGTTTCCTACGTATCCAAAACCGAACGCCTACCGGGGGGAACTGATTGAGGGGAAATGTATGGTAAACAAGGGGTAAAAACTCGCGCATAAGTGCCCCATGTAGCAATGAAGATGGTATAAGTCTGGTAACCGCGGCGAATACCTCTTCTGGTGAGTAGTCTTGCTGGCACTTTTCCTGATGCCGGCACTTTTCCTGATGCTGGCACTCTTCCCGACGCCGGCACACTTCCTTATCAATCTTATAGCCATCAACAACTCCAGCATAAGTGGCTGGGTAAAGGGTCGCAAAAATAAGCTTATTGTCCCCAAAGTCCGGGGGGTCCTCTGTGTCCCAAGTTGCTCGCATTGATTGAATGCAATATGACCCCGTTCCCCTAGAGAGATAGGATTCAAATATTCCTTCATCGTCTGGAGAATCTTGAAAGGTGAAAAGATACTCTCTGTCAATGCCCAAAGATAACCCTAGATACCTAACCTGGGGCCGTGGATCCTCCATATTCAGCCATCTGCCTGTGCCGATATCAATCTCGAGGGCAGGACAACCATAGAGACCCTCGCGGTTGCGGTATACAATGTCGTAGTATGCGGCCAGAACCTCTGGATTGGCAGGCGGGAGATCCGCGCCAAGGTAGTGGATGACTATATCGAAGATGTCTTTCGGAGAGAACCCATTCGGTTGTGACTCGGTGATTCGTGTCGTGCCTATGGTTCCTGTACAGTCTCCGCTCCCAGCAAAGAAGATGTAATCGGCAATGTCGGGTTGAGGTGGGTTGTTTGGCGTTTCAGTTGTTTGGACAAGCAACGAACGGGTCTTGCCTTCTGCGCAAGTATGGTAGTCCTTCAAGTCATTGAACTTCTCCCCTACTCGGAACAAAAAATAGATGAGAGTCGTGGGATTGTACACAGCTATCGAGCAGCTGCCATAGGGAAGGTCTCTCCATGAGTTCGCAGTGCTGGCCATTGAACGATAACCAGCGCGAGCGGCGAGTACTTAAGGCAGATGATTCGGTAGGTGCAGCAGATGGGAAAGGGATTATAGGTCGCTGAAAGAAATGTGGTAAATGTTTCTCGATGAAGGAAGGAGCTGGAACGGACTCGGCGTCGTTAGAGGGACAAAGGCGAGAAGATAAGAAAGTGGGAAACGCAAATAGGGGTAAGGGAAGTGCGATTGTCGGCGCTCTAAAATATTGACAGATAAAATTCTCACAGGGGCAGTGCCTGCCAGCAGAATTTGGCGCGTCCTGTCACAGGCTCCAACCTCCTGTTTCCTCCAGTTCAGGGCCCGGTTGGAAAGAAGGGCCCAGCTTACAAAACCACAGCGGCTCGATGCTGTTACATTCCCCCAGCATGGATGCCTTTAGCGGTGTGACTGGAGCATGATGCCACTGCGTTATGCATTTCGCCGGCAGCCCGCCTTCCAACTGCCGAGGACTGAATGGCATGCCCAGGTAGCGGAATCTGTTTCCCGGCACACCTAGGGTCAATCCCATAGCAGGCTTGAAGCATATTGCAGGGCGCGTCACGGCACGGCTGAGAAGCCTCTGGCGGCCTTCGTCCTTGTTTCTTGAGACCTTTCTATTTATTTACACGGTACCGTGTGAGATCCCAGCGGCCCGCTTCTCCATACAACGGAACCCAAGATCCTGGTGGGAGCGTGAATGGAGGGTCATCTGAGTCAAGCTGGAACGTTTGAACGGAGAGGAGGGGAGAGGGTGCAAGAGAAAAGATGAGGTTGTCGAGCCATCTTGCATATCACAGTATACGGCTTATGCATATGCGCTAGCTCTACCTTGAATAAACGGTTTGTGGCGGTGGGGTGGAAATATCAAGGAGACGGTGAGGCTCTAAAAGTTAGCTCCAGAACAGGGATTTGACGGTGCAGGGTAGGTATGAGGTTCCCCAGCATGAGCAATGCAGCCCTTGTCTTGGCATCACAAACCACTAGCTGCCGAGCGACTACCAGGCACTCAAATGATATCCCTGTTCTACGCGGCGAATTTTCTCGTTCCCCGTCTGCGGATGACAGCTGCCTTGCTTATAAAAGATCCGTCAAGAAACTGACAAAGCGTAACCTTAAAACGGAAGCCCCCTAACGGAGCTTTGCAGCGTTTCGCACCATATTAGGAAATCCCCTGCTTTGTGCACTGATTTACTTCCCTTCCATAGGTGTACAAACTTCTTTGAAGATTGAGTGTACTCCTGGAGAGACTTTCCCTATCGCAACTGCTCGATAGCGGTGTATAACACGGCGTGGGCAGGCGTGCCACTTGCTGTTGGTGTCAGGAGTTACCGAATGGTCGCCCTCTTTTTTAAGTCAGTTAAACGTTACGGTATAGTGAGAAAAAAATTGTGCAAAAATGCTAAGACTTCCGTTGATTTGAGCCGCTTACTGCACAGCACACCCTATTGTTCATATGCATGCCTGGCTCCCAATATTTTCTGTTGGTGTTCATTCAAGCTGCAGGGATACGCAGAGCTGCATTGTCGGCAAGAGAGACTCTCTCGAAGGGCCGCCATTCCCAAACTCCAAACCACAGTGATAAACTGACTCAATTCTAAAACTCTCTTCAAAGGCAATTACTTGATATTTAACTGACTGCCCGACTCTTGCTTTAAGGTTTTAACCTACCTACAACGCTATCTTCTGCCGTATCTCTCTAGGACCTGCCATCGTTGCCACAACCTCCTGCTAGTATATCTTTATTGGCGGTTGACAGCAACCGTGTTCTAATAATGTCGCTGGTCAAGCTCCCATATGAGCTGGTCTCTTTTATTATTGAGAATCTCAACCTGCTCGATGTCGGCAACCTCAGTCTTATCTGCAAACGTCTGCAGTACCTGACCCTGGAACACCGAATACTCGAGGGGCATGGGATGAACGCTCTTTGGTTTATTCCACGGGTAGTAATATCCCCGGCGGCCTCAGCGCCCTAGTGTTAGTTTCCTGGGATCCTTCTATTCACCTAGATGGTACCCTATCCTATTCCGACTATCGGACTACTTTGGGTGCACCGCCTGTCCGACAAAACTCGGAAGCACAGAGCCGCGTCATTGGGTCAGGGGAGATGCAAGGTAACAGCGCTCAACATCTGCTGCAGTCAGGCTCTTGACGGCGACGAATAACTGTCAGAGTGAGGTACTACTCCCTTGATCTTGCAAGGTGTCGCAACTCGCTCAAAAGTTTCGGGGCGTAGCGCCGGGCTAAAGCTGTCGTGACCTTTCTCGGGCTTATCAGGTTTAGGTCCGTCCGTTGCAAGCGGATATCTATCTTACAACGCCAAAGTCACGCTTCCGTATCTGGCCCCCGCGTTACTTTTGTTCTCTGCGCTCTTCTTTTGTTTTAACGGCTCAGTGACTGAATTCGTTGCTTTGTTCTTGCTAGTTTTGGGTTGGCCTTTTTTAGAGCCATGTTTCTTTTTGTCTTCTGTCGTAGACGTCTTGTTGTCCCTCACGCCTTCTGCACCATCATCGTCATTTTCTTTACCTCTTTTTCCCTTGCTTCTTTTCTTGGTGTTTCTACAGGAGGGATTTTATCTAAATCTGGCATTTCGATGTCTGATTCAACCTTGACAGGTTCAGTCCTTGACCTGTGCCTCGCGGCTCTCTCCTTACTGTTCATTAAACGCTTTCTTATTATGATAACTTCTTCCTCGCCTTCACATTGATCCGTGACGGAGTTTTCGTCGTCACCTGGCCGATGGCGGCCTGTTTCACCTTCGCTTTCGTCTTCCTCTCCGGATTCGCGTTCACTCGCTTCATCTTCGCTTGCTTCATCCTCACCTTCGCCTGATCCCTCCTCTCCATCCTCTTCGTCTTCATCCGCTTCATCGTCACTATCAGAAAGATCAAGTGGTAGTGTTGATCGAGATATATCAGGCGTTGACACCTGTGCCACTTCTTGTAGTTACTTTCTTTTTAGGCAGGTTCTTCGTGGTGTTTCTTTGTTGCATTTTGCTCTCCTTTGCCGCTCTCAAGACTTGAAGTTTTTCAGTGCCCTCAAGGTCAGCCTTCCTAGAGGATCTGGAATTTACCATCCTGCGACAATCGTTGGAGTGGAGTTAAGATATGTTGATGATGTGTGCTCGTATTATCCGGTACATTGGGATGGCGTCTCCCAAATCTGGCTATATAGTAAGAGACGGTTTACTTCTAGACAAGTTGGAAAATAAAACTCAATTTACAGAACTCAAAATAAAGGAAACATGTTGAAAATAAGCCCTAAATCCTCGAGAACCTAGGGTTAGGGTAAGCACCTAACGGCGAAAAATGTGCAACTCAAACGGATCATTCCGAGTAGATGTTGAATTGAAGGGGTTTCCTTGATGCTGGGACACCACAGCGTGCCTCTCGTCTCCTAGCTCGTATACCATAGAACCCCTTATGTTGTACGGGCGATAGGGTGTTTGTGTAGGTCCCTCTGCGAGTGGTGGAGAAAGTGGTTGGGATTTGCTAAAGCTTTGACACATCCAACATGTAAGACCTCATCAGGTTCCACTGTAGCCCTCTCGGCGCCAGGAGCGCGACGTCTCTTGGACCTTCGTCCCCAGAAGAACAAGCCAGCACCGAGGACCGTGACGAAGGCCGCCGCCCCAATCGTCATGCCGATAATGGCCGCATTCGGCATGACATATCCAAGCTCGGGTGAGGGTGACGCGATTGAGGAGGACGGTGCAGATGCTGATGTAGACGGCTTGGTCACCGTACTCGACGGCGACAGAAATGCTGAGCGGGCTTTCTCTTCAGTGCCCAATATGGCTTGGACGAGATCCATATCCGAGCACGACGAGATTGAAGTAGTGCAGGGGTTGCTTTTACAACAACCCACAAAAGGCGGGGAGGTGAAGTTGCAAGTATACCAGATAGCGGATCGTCTTTCGTGGTTGCAGTTCTGTGGCAGAATTTTGTCGAAATGCTGTGGCGAGAACGAGGAAGATCGCAGATGCTTCGGGGGGCAGACGCCTAACCCATTGGCACAGGGATCGACTGGTACAGCATCCGATGAATTCAGTTGCGTTGTGCTCGCAAACATAGAATTTGCTGTCCACAGGGCAGCTGAGGCTGAAGTACAATCGTAAGCAAGAGTTACTGATAGAGTGGGTTGGATACTCTGAGCAGACTTGGGTGGGAGAAAACGATATTGATAGCTACTGGGTTAACTCCATAAGGGAAGCGGGCGAGGAGAGAAAATCAAACGAGAGGAAAGCGGACGAGGGAAGCGAAAGCGGGAAAGGGGAAGCGAAAGCGCAAACAGGCAAGGCAAGCGAAAATGCGGGCGGAAAAAATGAAGGCTGGGTGGACCGCAGAAATACGCTAGCATGTCACCATGTAAAATACTACAGTAGATCAGGCACACTCGGCAACCCTTATAAGGATCCTTATCGTGCCAGACCGCGCAGAATAAAGGAGATGAAAGGTGCAGTTTTCAGGAAATCTCGTCCCCCTAAATCCTCAAAGCATCGACATCGATATTTGGGTACTTGGCGGCAAACGCTCAACTTTAGTCCTCCTAAGATACTAGCCGAAAGACTCGATATATTAATTCGAGGCTTCAAAAATGACACGAGGTTCCAATTCCACACAGTTGAGCTAGCAATCTATCTTCATCTTCGCTCCATGCTTAACGATATTATTTCGAGCCTTTAACGATACTATTAGTCTTCATTTTGCTTTTAAATGACCAGATTCAGGTTGCTGGAACCTTCCTTTCTCGTATATTGGGGCAATTGGAGCGCATACTACGGAGTACTTCCTTGCCCACATAAATACCAGCAAAAGACCCGGCGCATTCGTTATAAAAAAGGTTAGAACGGTGTAGGAAAAATAAAAATATATTAATCTATTAGCCAGCAAAAGCAACGCAAGTCTCGCGGTAGTAAACTTTTAAGTCATAGAGTGCATAAAACAAAAATACCGTTCTCTGACAGATTATCCACCATGTGATGGGGTTGCCATCGGACTCCTGTCCATCTGCTTAAAAACGTGCCTCGCCTCGCGCCCGGTAATTTCCGTTAAGTACGAATTTAGTGTCTCACGCTTCCTCTTCGGTTTTGAGAGCCTGGAAACCGCTCGAGCCTTGAGAGGTGGGAAGAGGTGGGCTCGGTCGAAGTCGATGATCATTATACGACAACGCTCGGCGTTCCAGAGATAATTGGCCCTATTGTTATCCCCATGATCAACACCCTCGCTCCAGATGGCCGTCAATGACTCGCTCTTCAGCGTCTCGGCGTCGTCCATGTTAGCGCTTGGCGTCTGGCCCGCCCACGACATGAGCATCATGTAAACAGCAAACTCGAGCCCCGGGAGAATGTAGCCACGATCGAGGCGCACGAGGCCCAGATGCACCGGTACCACGTCGCCCTGAAGATGATCAAGCCGTGCGTAGACCCGGCCTTCGTGCTCTAAACGATTAAGGCGGTCCTCCACTGTTCCTTTGCCAACAAATGTGTAGCCGTATGGAAGAAGCTCCAGCTTAAAAAGCCAGCCCATCGCTCCTCTCTTGCCCCAGAAGTCCACCATTCGGCATCCCTTGTAGGGACTCAAGAGAAGCTGCTGCTCCACCATATCGGTAAAACTATGGGCATTGACGGGATGCCGAGAGGAGCCATCGAAGCGATGTAATGAGACATTGGGGCAATTCTCGTCCAGATCTTTCCCTCTCTTGAGACCTAATAGGCACGCTTGTGTGCAATATTGCCTAGTGGGCTGCGGGTCAACCATAGATCGACCGTCGTCCTTGCCACCACTCGACGGACCGCGCTCCCGCTTAGCCAAGCGAGATGCGCCGGGTTCCGAATGGTCCTCTTCGTCGTGTTCGTCATGCTCGTTGCCTTGGGGGAGTACCGCTGCCGGTTTGCAAGACCGCAAGGTCACTTTCCGACCGGTCGGTTTCGCTTTGGACGTATACTCTGAGATGTCCGTGTTCTGCGACGACGGCGCCGACGATAACTCGGCGGGCTCGAGCCCAAGATAGGCCACATCCGCGTACGACTCCGACCATGTTTTTAGTGTCGCCTTGGCTACAGACAGTGCTGTTTCGAGAGATTGTCCCTCGAGAGCTTCGGACTGAAAGCTGGACAGGCAGAAGCTGACTAGTTGAGCCACTGCGGTGTGGGATAGCCGGTCGGTCCAGTCGTTGGTCGGCTCGCCCACATCGTCGGCCGGCAGGCACGGATGACAGTACAGCGTTTGCCAATCATCTCTGTCAACGTAGAGGAGTAGCAAGCACCGGCCCGCAGCAACATAACCATATGATACCCCGTAGGTAATCATATAGTCGAAGACTTGCGTCAGTGCCATGGCGATGAATGCCTCGGCCTGCTCCCGGTGTTGCACCTCCTCGTCGCGGCTGAGCTTGTCGTCGTTGATGCGTGCGACGACCTCGTGGAACAGGTGTTCCTTCGCCGTAGCTGACCGAACATGCTCGATAGCGACTTTATGGGCTGCCTTGTAGTCGTATATAAAGGCCTGGGTCTGGCCTCCGTCGGGTTGCATCCGTATGCCGACTCCGTCAGGCTGTCTGTTCGAGCATATATATTTGCTCTTGGACGTAGGGCGCTTATTCGGCCCGGCTTGTTGGCGTCGCTCCAAACTCCTATCGCTAGTGTTGTCATCTACACCGCTACTCCCGTCATCTTTTTGTGTAAGCTCGCGGAGGTTAGCGCTGAACCGAAACTCGGGGCATATCGATGCTTTGCCCGCCTCCTCATGCGTTGCAAGAACCTTGAGGATCCCCTGTACTGGGCGCTCGACTGCATCTACCTCAAAACGGTCGATCGCTTTCTCGTTACCCGCTAGATGATCCGAGATGATCGTCCCAAGGTTCTTAGTCGTGCTGGCTGATTCGAAGAGCTGCCTTTGACCACAGATCTGCTGCACAAGATTGAAATAATGTGGGTGGAGGACGTTGGTAAAGTTGGTCCAAGGACGAAGTCGCTTGGGGTAGTACTTGCCCACGACTTTCGTATAGCCCGTAGAAGACCTCGATGTGTCGGTAAGTCGTAGAGCGTTGTAGAGATGCCTGTGGCAGTTGCGCAGGTATTCGAGGAACGTGGTCTTTCGATGCTCCAGCTGAAGCCGCTCCTTCTCGCATCGCTCTTGCGCCTCTCGTGCCTTGGCTTCCTCCAGCTCACGAAGGAGCTGTGTAATCCTGTCTTTGTCGGACATTGCGTCCGCTAGACTCGGCTGCTTGGGGCTGGAAGGGATGTCGTGATGATGTATGGCGGCGATTGGACGGCGGAAGCTTCCGTCGGTCTGATGGCTCGAGGTCTGTATTATATGTCTGTTAGCCATCAGCGAAGCCTTAACGTATTAGTCTCATCAGATGAAGAGAAGTACCTTAATCTTGTACAGAGCGTAGATATCGAGTTAATATGTACGGGGTAAATGTGGTGGTCGCGCCGAGAGGGGAGAAGAAATGGGGTCTGGTTTATGTAGATATGCGGAAGTCAAGCGCAAGGTTGAGCAGTAGTCCTGCCGCGCCTGTTACGGCTGGCAGGTTCTCTGAGGTAAAGGACTATAGAGAAGAAAGAAGGAAAGGCTCCGCCAAGCCAGAGCTTGCAGAGCTTCGAGGTGCAAGCTGGTGGGGCGCTTGATAAGATAAGGTCCTCGAATGTGGAGCCACGCTGGAAGTGGGGTGCCAACACCATAACCCCCCTAAAAAAAACCCTCGCTTCCTAATACCAATAAACAAGCGAGCTTTATAAAAAAAAATTGCTACTTCAAAGACTGGAATTTATACCGGACTACATCACTTGCCTCGCAGTCTTATCGAAAAGCCTTATTAACGAAGGCTTTTGTTGAAAAGACCAACAGCCACGACTCCCCCGAATCCTCAGTGAGCCCCACTTCCTCCCACATACCCTCAAGCCTGTGACCGCACCCCAAACCAGTATCTGGTCGACCCAATTATTAATCCTTTTTTGGTTAACAGCAAGGGTAACAATACTCCAGCCTATAGTCCCGGCAACCGAAAAAGGCCCAGCCAACAAATTCGCATCGAAAACCAGAAACTGGGTCGTGATGCCAGTCGTTGTATTGGGGGCCGCGTGTGCATTCACATCCATTCTCGCTCAGTATCTACCACTCTGCTATCCGTCCCCTTGACTACATGCGGCCCTGCCTGTGCCCGTCGTAGCTCTGCTCCTGTGCGGCTATTGCTGCCGCTTTACTAGGCCGGATCCAGTCCTTGTCTGTGACGTTGTAATACAAGAGGTCTCCCTGCTCGTTTAGCCCCGAGGGAAAGGCCGCCCCCCGGTCGTGGGTAGCACTTCTACGGCACTCTGTGCCATGCCAAGCACAGTTGCCGCACTTGCCGTTGTCGATGCTGGGTTGCGAAACGCAACCCAGGAACGGATATGCAACGGGCGAACGGCGCTCAGGTTTGCCATGCCTTCGGTCGGGCACAGCAGTCGTATATTGGCCCTGGCGGCTTGCGCAGCACAGACATTGCTCATCGTTCCTGGCCGGTATCAGGCAGTTAGCCAGCCGTGCCTAACAGAAGGGGGAGGGGAGGGGGACTTACACCTCACCGAGTGACTGGATGATCAGAGCTATCGCGCGTGCCCTTAAGGCGCACGCTTCGGCTAAGATTCTGCCAAATGGCAGGCCATTATAATGCTCAACAAATACCGGGCGGACACGGAATTTGCAGGATAGCCAATTGATGGAAAGTAACTGCACGAGGTCGTGGTCGACGCCAAGTTCTCTTGCAAGGGCTGTGAACTCGGCCTGCGTCGATGGCAAATCCCATCGGACATAGGGGCAGTGGTTCTTTGGAAGTCGGTATACGCGCAGCCTCCTCAGCGCGCCGACATGGCAGCCAGAAATGGTAGCGCGCTGCTCCGCGTCAGCCGGTCGCGGGCGTCGCTCTTGGTCCTACTCGGAGGGGACAACCCAGACATGCTGCTGCGGGCCATCGTCGACAGGGTGCGGCAGTTGCTGGTTAAGTCGCTCGTCCGGGCGGGAGTCGGCCACGGCATTAGCCATCATGTATCCTGGAGCTGGTTAGCGGATGTCTATGCAATGCCGAGTTGGCTAGGCAAGAGAGAGGGCGATACCGTGTGCGGGCGATGGATGGTAGAGAGTGACGGTCCTGCTCTTCCGCGTAGTAGCGGCTCCGGTCTGTTGCAAATCGCTATTGTGTTGGAGATAGCGATTGTTGCCGCGGGGAAGGATGTTGCGGCGGGAGGAAAGTTGCCGGTGCTAAGTCCTGCTGTGGGGGCTTGCCCACGTGACCACAATGTCGCGGTGAGCAATGGCTCGGGCCAATACTTTCAATCACCAGCAGCGGAGCCATACAGATGGCCCCGGTTGAGAGCGTTGAGATGAGCTTCCCCGATGCTGCTGCTTCCGAGGAGTATCCTCTGCGTAGTTTTGCTTCCGTAAGTAGATCCGAAGAATATCCTCTGCGTAGTTTTGCTTCTGTAAGTAGATCCGAGGAGTGTCACATGTGATCGCCCCAACCGCAGCCAGGTCTGGAGGTGCTTGACAGTGTGGCACCGGCGCAATGTCTAAGCCGCTCCAGATGCGAAACCCGTGCGAAAAAAATTTAAATATCGGATCTATGGCACTGGTTTGGTCTCTAGTGTAAGCATTGCGAGAAAACACGTCGCACCGGTGTTGTCCCTGATCCACTCCGGGCGCCATTTCCGGCTTGTGTCTGCGCTGTCGAACGATCTGTGTTCGTAAGACGGCTCTCGTGTCTATTCCGGGCATGTCCTCCGAAAAGTGCTAGAACATTACGGCTGGCAAAAGGTTTCCTGTAAGCCACGTATATTAGCCGCTTGCTCGGCGTGTCACTTAACTCTCAAGCGATCGCAGTGTGCATATAATTTGGCTATCTAAACTCTTCTATCTCCCCTTTCGCAGGCTCGGATCCCACTATATCCATTAGCGCTGAGTATAGCGTGTGAAGGTTAACGCAAAGGCCCTTATATGATGAACCGGAACAGGCGGTTCTCTAAGGCGCCTGGCTTTAAGGAAGGCAGCGGCGACCACAGCTCCACCACCCCCCCAGCCGTGCTAAACGATAGCAATATCTCCACGTCTAAGGAGCCGTTATGGAAGGACGGCTATTGCAAGGCACTGTCGCCTACTTTGGACGAAACCCTGCTACCAACCTAAGCTTCTGATATAACAATTGATTATCACACCACCCCAAAAAATCCTAGAGGGGGGGAAACACATAGACCGACCGTTCAAGACGTCTTTGGAAGAAGGCTAGCCATGGCCGTTAAAAAAATGTATATAGCGGGAGATATCCCACGGTTCGTAGTCGCCTTTACCTCTCCTATCTGGCGCAAGGTTAAAGAGCTGGCGGGCGAGACGTACTTCGAAAGTTTCCTTCGACAGTATCGCGGATAGAAACATTTCTAGTAGTTTAAGGATACGTCGGCTATTATATACTTCCTACTACACGCTTTGCCGGGTAAGATTTCATATAAGAAGGTGATCGGTATGAAGCTGGTGGGCGAGGAATGGATGGCTTATGTAGAAGCTAAGACGGATATAGGACCGAAGGATATAGGTGATAATCACCTCGCGGGGATTATTGCGAAGTTTTGTGAAAAGACAGACTGGACCGACTTATTCTAGTTATCGATATTAAAAGTATAGCCAAGTTATATTAAATCAAAATAGGTTTTTAAAAAAGATTAACGAAGTAATTTATATATCTGTATTACCCTCTCTATAAAGTTATTCGCGTATCTATTAATATTAGATTAACGATATATTATTACGGGGCTAGGTATTAAACTATGAACCGTACTATACTTTAATTATAAACTTTTCTCTTCTTCTCCAGCACCGATACCTAGCTGTTATATAATAGGGGCGACTACCCTATAGCTAGCTAGCCGTTGCCTTACCCCGGGGTCTTACCCAAACGGTATGCACTTAACTTATTGCTGTTTAAAGTAGATATAAGGGCCTCGTGGTGCATCCATAGCTCGTTAATTTAATAATACGGGATATGCGATATTAGTATAGCTTGCGCGAATCGATATTATTACCGGGAATTTATATAAAGCTAAAGTTAAAAATTAAATAGAGCCTTGAAATGGATTCTACCTTAATATAGAGATTTTATTAGGGATAGAAACGGCTTTTATTAAGGGGCAATTACATTCTTTAGGTCCATACTAGATAGCTTCGTCTAGTTATCTAAAAGGTAGTATTTAAGTGGGGTATGGAGGATAAAAGAACGCCATAATATCCTATAGATTTATATAGAGGTCTAACAATCCAGGGTATCGGCTTTTCTATATTTCGCTTAAAACTATAAGCGTAGGCCTGGAGCGGTATAGCTTAATTTTTATCTTCTCTCTATTACATTATTATTTAAAAATTATTATTACGTTCTACCCGATTACCCGAATACTAAATAGGAATATATTTTAAGTTCTTAGTATTAGGCGCTTTGCCTATGCTCGGTTTTATATAAGCGTATTCTATTAAGCTTAGAGGCCGTATTGAGGGCGGTTATATTAAGCCCATGACGACCTATAAGGGTATCGGTAGACAATTATGTGGAGACGGATGCGTTCCTATGGATTATACCTGCTGCCCTAGTGAAGAAGGGGCCTGTGTTCTAGATTGGGAGTGCTAGTTGGGTAATAACAACGAGTACGGGTGTTGTCCCGAGGGTGCGGAATGTATGGGTGACGGCGGAGTTATTACTACGACCTTTTACGATACTCTCCCCACTACCCTAGCTCGGGGTCAGGTTAAAGACGAGAATAGAAAGAATGATCGCAATCTTCCCCATCTTAAATACCGTCGACGGTATGTTCCTCGCGCGTATTACTGGCCAAATCATGGGCTGCCACCTAGGCTATATGATCGGCAAGGGCGCAAAGGACGATTTCTGGGTAGGCTTGGACCCCATCAACGACGCCAACTTCCGCAGGACCTACATGGAGCAAGACCACGGCATTGACACCATCAAGAGGGCCGAGAACACTGAGACTACCCTCGGCGTTTACGACGCGAAGATCAACAAAACTATCTGGACACTCATCAAAGAACAGGAAGAGTCATTAAAGAAGAAGAAGAAGGACGCGGCGGGTAGCTTATCCTTAATAGCCCCGCCGGCCGACACCCCGCGGAGTGACCCTCCCGTGGCCCCGGCTGTGCCCAAGGTCACGCTCGCTAAGCGAGCCGCCTCGGAGTCCCTTGCAGGAGGTAGCCGCAAGAAACTTAAGCTCGACGTAAGTAGTAACGATGAGAAACCCGAGCCAACAAAACCCGCCCCTATTATTATCCTGCTTAGCGACAGCGATAGCGAGAACGAGCCCCTAACCCGGAAGTGCGTCAGAACCTTCAGAACAGTCACCCCCCGATGTCAAGACGAGCGTCGGGAGGCGAAGCGTGGACCATGCCGGAGAGTCTCACGGCGTACGATCGAACAGTGGCGAATCGTCTGAACGCGATATACAGCGAGATCGCGAGCATCAAGAACAACGCAAGCGCGACGATAGACAAGAAACACTAAGACTAAATCGATAACTTGATCAAGCAACCCCAGGAGCAGGTGGACAAATTGCAGACGGCACTTAACGCATATGAACGTAAGTTCGAGAGCTTAATTAAATAAAACCAGGAACAGATCACTAAGTTACAGGCGGCGCTTGACGCCTACGGCCCTAAGTTTCATAAGGTGTAGGAGGCAATCGATATCCACGGTATAAAGGTCGAGAACTATAAAAAGGAAATCGCTGAGCTTAAGGCCCAAGGTATGGGGCTAGTGACCTAGGTAAGTCACTGGCTATAAAAAGGGAGGCCAAAATAGCCAGAAAGGTAAATAAGTTGGTGATATAGTAATTAATTGTTAGTTATTTAGAGTAAAAGTTAAATAGTAAGGAAAATACAGCTTAAGAGCAAATCCGGTATGGGTCTAGCAAACCTAGGGCCCTTTATCTGGTGGCCCACACAAGGGGAGAAGCTGATAGATCGCGTAAAAAGATAGTCGAGGCCATTAACAGACTGCTGGAGGTGCCCTCTATTGCCGAGGAATACACTAAGGTTATCGACAGAGAGGAAGCCACGAAAGCCAAGAAGTAAAGAAGGAATGGGTAACGAAGGTGTATGGTACGGCGTTTGGGATAGCATAGAAGCTGGTTATCGCGTTACTTTATTCCCGTTTTATGTATGATAGCATTGCTAGCGAGGCACGGGGAGAACAGAGAAGGGGATTGGCATGGCATAAGGCACTCTGCGAGGACGTAGAGATCTCTAGGTGAGAAGATTACGTGACGGAAGGGTGGGTTATTAAGGTACTTGGCAGTGGCCTGGGCTGGAAGGAAACTTAACTGGATTATCGAAAATAAAAACGTGTTGACTTGGGCTTATTATTGCCACCACTGCCTACGCCGTAATTGCGTGACATCTATCCGCCGCTGTCAGATATGATGTGGGTATTGTTAGTTGATTGAGTGAAAGGATCTGTAGGGCTAGCGCCAATACCTAACTATTCTGCCGCCACACGACATCCCGACGTCCTCGTCGGATGCCCTCTGCTACCATACCTCTTGTACCAACTGATAGACCTCTTCTACTAACGTAAATATCTACTCGTCTTTCTATCACTACACTGAACTACTATTTTACTCTCCTTTCTTCCGTAGCTATACCTCTAAAACCTTGCTATTCTTCCTTGCCACCTCTAATCAAACTCCTTGCTATGCCCATAAAACCGTACCAGATATTATGTATCTCCTTTCTTGGTAGCACTGCTGCTTACAATAGCCTTAAGTTCTTGATTAGCTGTATCGCTGGCAATTACCTGCTATATGGATTGTAGGCAGATCTGCTGATTCTCTCCGTGATTTCCAGTAGTAGTGTTTGGCAGTTATGGCTGCGATACACAGGGCGTCGTATGCGTCCAACCTAGTGGCATGGATATCGTCTATTACCGGCACTCTGCCAGCTACCACATCGCTGGTAGATACGGGGTTGAGCCCCTTGATGACTTCGTACGGTGATTTGCCAGTTGCTGAACTGCGGATGATATTGTGTTCGAATTGTAATCCACCCTGGGCGACTGCTCGAAGTGATTGAGCCCTTGAACTGACTGTCTGGATGGCCCTCTCGCTCTAGCCATCTGCTGATGGATGGTAGGCCGTGGTATATAATAAACTTATGAAACCTTCCAGCCATCACAGAGTCCCATACCGATGGCAACCGGGCCGGGCGCGACCGACTCTGCACTTGCGATTCCGCCGTGCCAATTCTATACCACACTTTTGCATATGACACCCTGTGGCGTGCTGCCATCTGCAGCTAGCCTTCTCGGCGGTCTGGAAGAGCATGACGTCACCCCTGCCTGGACCACCTGACCGTCCCTCGGTTTTCTGCTACCACCAAATGTTTCCCCGACAACAAGGCAAAAGGCGCAGGCATCCTCGCCACCACGAATAACGAACAGCCTTTCCATCACCACTTTTTCCTCGACTTTCTTGATAAACACCGACAACGCTTACCTATCGGTCAGACCTGCGCAGACGATTTCCTGTACGTTAGCCGAATCGAGCAGCGGGCGCCAGGCAGGCCGGCTCTGTCAACCTCAGCACGCCCTCTACGCAAGTAACCAAATGCTAATCGAGCGACCATACAGTGAACAGCAGCACCAAGCAAGCCCGTCCCGCCAATCCCAGCAGACTCTTACGCAGGCAGCTCGGTTTGGCGATTACCTGTCCAGGTGAGCCAGTCCCGCTAGCCTCAACAAGCTCTTGCGCAGGCGACCAGACGCTGATTGAGCGATCGTATAGTTTGCTACGCAAAGTCCAGCCGGAATGCCACGCATACCCATCCTCTTTCACCCAACATGGATGATCGATCGGGAGGCGAAGGTACAAAGCGACCGGCGCCGAGCCTCTGCCTGATTGATACCGACACGACTATCACGAAGCGCAGGCGGATGACGCTCGAATACCTACACCAGCGCCCTTTAACGGGCGGAAAATGCGTTAATCTGCGAGACGTCCAAGTGCTACTGCGGCAGGACGGCAGCCGGCAGACGCTGTACACCGACATCGTGGCCCATTGGGCTACGGATTACGCCACGGCGACCACGGACGGCCGGCTCCAGCCAGAGCACATCGATTGCGATAAGATGTTCCGCGATCTCAAGCTCTATGCCGGTATCCAGGAACACAGTGACGCCGAGGTCAAGAGTCAAGTCCTGGCAGCGTATGTGGAGTCGGCAGCCGGCAGCAGTGACCACGAAGACTACGTCCGCGATGACGAGAGCCAGGACAGCAGTATCGCCTCAGGTCGGTACGACATCCGAACGGCCGGGGACCTGCGGGTCTTGTTTCTCCACCTCAGCAAGTGCGCAGCTGCCCGATAGGACGGGAGCCCAGACTTACCCTTGCTGGAACTCGTCGTACGGAATGTTGAAGCAGCGACCACCGAGACAGGCCCCGCAGCTAACGTCGCCGAGGTCGACAAGGTCGCAGCACCCACCGCAGACAGAGATAAAGAAGAGCCGCCTAGTCCACAGTACGAGCCCGACCAACCACCCACGCCTCAAGATATAACCCCCATCTACGCCACAGCTATCAACGAGGACGGTAACGACGTCGCAGAAGATGTCGACAATATATACGGCAATATCAGCGAGAGTGTCAGCGAGGCGGCCAAGACGGGCTGTGAGTTTAGCGACAACACCGAAGGCAAACAGCAGGACTCGGACGATAACTCGGTGGTGTTTATATCCGAGCGGTCCCTTGCGTTGACGGATAATGACTAAGCATCGCCGGGATTATACGACAGTGAGGCGGACAGTGAATACGGAACCGCCGCCTCCGTAGCGAATTCTCTGCAGAGTCTCAGCGCGGCTCTCTGCACTATAGATGACACAGAGCGCTGGGAAGCCACGTGCAGGCTCTTCTGCCACAACCAGGCACACACCGCACACGACCAGGGCGCCAAGCTGCTAGGGACGAAACGCCGCCTCCGCCCTTACCAGATGGAGGCGGCCTACGAGCTACTACAGCGGAGCTTTGGCGGGCAGTTCGACGGCGGCATCATGGCGCTCGGCACCGGGCTGGGAAAGACTGTCGCCAGCCTGGCCGCAATCGCCATCATGAGGCTAGTGGAGCTCAACAATTCCGAGGTCAAACAGGACTGGGACATCGGAGTCACCGCCAACCGTCGGCACAACGGCCCGGGGATGATGGGACCTTGCCCATCAGGCAACCCGTGGAGCATTGAGTGCTGCTGCGTAGCCGGCTCGCTCAGTTCCAAAATCGCCCTCCAGCTGGGACCCGGCCCGTCGCTCATCCTCACCCCGGCCGGCATCACCAGCCAGTTCGCCGGGGAGGCTACCAACTACCTAGAGAAGCAGGTCCAGCGGCCGGAATCGGACACTTGCATCCCATTTGTGGACACGATTGACGTGAGCGCTAACTCTACCCTCGCACGCGACATCCGAGATGACATCCTGACGGGCTTTATCGGGGACCAACCAATCTACATGGCACCAAAGAAGGGGGACCTGCAGGCAGTGCCTGCATTTGTGCAGGGCTCGGGGTCCCAGATGGGATACACGGCGGGCCAGGTGCAACAGCTCTTCTGCAAGCACCGGCTCCTGGTCGTCAGCAGCAGCCCTCTCTCGCTCTTGGCAAAAGGGGAGGACTACCGCTCAGGCTTTGCCCAGGCCTACGACTTGCAGCAGCAGCAGAGAAGGGCGGCTAAGCGGTACATTGCTCGGTGGGCAGTGGCGCCGAGGTTTGTCATCCTGGACGAGTTTCACACCGTCAAGGACAAGGCGACCGTCGTGTACAAAACACTGCAGCAGATCCGGAGCCAGGCCGCTCCCGGCCATAGCTTCAAGCTCGCGGCGTTAAGCGCGACGCCGATCTCCGTGTCGCTGCAGCGGAGCCTGAGCTCGGTACTGTCGCTCATCATACCGCCCGGCGGCGGGGTGGACGCGTTCTGCAGGGCCGCACAGACTATCGACTCTGCAACAAAGGCCGGCAAGCCCAAGGACGTGGACAAGTACAATGACGCCATCACCACATGCTGCAAGCTGCTCGGGAGCATCATGACGCTCCGTACAACGAGGAGCCTCTTCCACGGTAACGTGCTGGTACCGCTCCCCGAGCTCCATTCCAAACAGATCCCCTGCAGATCTGTGAGGGCGCAGAGGGACGACTTCCGGCGTAGGTTGGACGAGCTGACGGCGGCATGGAGCCAGGAGATCCGCGCCAGAGACGTATGGAGGTATTCAACCGGGTCCTGAGTTGCCACAGCGGCGACGGCAGTCGGGCAGGAGGGAGTGAGCAGTGACGGGTCCGAGAGGGTGCGTTGGAGGAACGTTTAGGGCTTGTAGGAACTGTCATAAGAGGGATGGCGAAAACTGTCTGGTCGTTTATATAAGGTGGTAGGTTGAGATTGACGAGGAGTGTTTATCGGTATTCGATAGTGAGGAGAAGTTTATTGTACAGATGCTGTTTGGAGAATACCTTTGTCGGATTTTTGTTAGTTCCCTCTGTACTCGGCTTACGGTAGCCTAATACTGCTCCTTAAACAATTCTATTTTATACTATATTAATCTGATCTTAAGGTGGCTATCCCACTAGGTGGTAACCAATCGTTATTCTCGTTCTTGTGCCAGGGTCCATTGCAACTAAAGTCAAGCTAGCACACCCGAACCCTACTTTAAAGAACAATCGAAATTGTGGCGGAAGCGCTCTCTGTTTCCCCATATGTCGGTGATGAAGATGAACCGCACCAAATTCCATTCTCTTCTTTAACCTGAGCCCGAGCGAGGGTGGTGGGGAGAGTATTGTAAAAGGTCGTGGTACTAACGCCGCCGTCACCCACACATTCCGCACCCTCGGGACAGCACCCGTACTCGCTATTATCACCCAACTGGCACTCCCAACCTGGAGCACAGGCCCCTTCTTCGCTGGGGCAGCAGGTATAATCCATGGGAACGCATCCGTCTCCACATAATTGTCTACCGATATCGTCACACGTCGTTATGGGCTCAATATAACCGCCCTCAGTACGGCCTCTAAGCATGGCAGAATACGCTTGTGCAAAGCCGAGTATAGGCAAAGCGCCCAGTACGAAGAACTTTGCATGCATTCTGGTTTAGTGTTCAGGTGATCGGGTGGACGGGAAATAACCAACAGAACAACGCGATAGAGAGAACGTGAAATTTGGGTCACACCGCTCCAGGCCTATGCTTATGGTTTTAAGCGAACCACGGACCTCCGTATAAATCCATAGGATATTGTGGCGTTCTTTTACAGCTAAGAGCAAAACCGGTGCACTCTCTGGAATGTTTGGGCACGGACCAGCTCTACTTAGAAAAACACAAAAGTACAGTGCAACGCCAAAAATGGCTTGCGTTTGCCAGCCGTTTCGCTGCTAAGTAAATAGAATAATGCACAGCTTACGTAGCGACCCATTGCCCAACCACTTATGCTGGAGATCAGGACTACTCGCCTAAAGACGTATTTACCACGGTTCAAAGACTCAGGTGTTTTTAAAAATTCACTGGTTGCATGGACTTGGGTCGTGTGTTGGGGGGGCGATCAGGCTGGCAATGGAGAATATGGTTGTGGGAGAGGAGGAGGCAAGGGTTACCTCTTTACAGCGACCACACAGGTGGCTTTGGCCAAGGCAGCAATATGGGTGTGGGTTTGGGTGGCAATTCGGAGGGTGCATTGCAGGTGGCGGTCAAACCTAGAGAAGAAACAATCGGGATGAGATCAGTGAGGAAATTAGTGAGGAAACTGAGAAAATCAAAATTGCCTGCAAGGCACAAAATACGAAGAAAATAAAAGTCGATGTCCCCTCTAAAATAGAATGTCAGAAGCAAACCGCTATATACATGATCCCTGACCTCCCCGAATCCCCACTTCCTTACTCATACCCTCAGGCCTGTGGCCGCACCCCAAACAAACCTCCCTTCGCATTTGATCACCACAGACCAGTGAACAAATGCGTACAAAAAAAATTCCCTTACAAGCCAGAGTAAACATCGTTCGGTGAACAATGTAATCCTGCCTTTTCCCCAGAACCATCCATTCCCCTCTGAAGAGAGAGGAGCACACTCACTTCTCGGATCTGGTGACCTAACGACCTCCTCCCTTCGTCTCTGAGGAGCTCCAGGAGTCCACTCCCACCCCATGAAACAAGGCGTGTGATCAGGCGAAAAGTGTGTTGTTGGCGACCCTGAGTGGTCATAAGTAGGGGGCCGGGCAATTACAGGCCCAGAGAGAAGCCGCGAGCCCATTGTCACAGGAGTGCGGAACCCAAAGGGGGTTGCCAACCTGCTTGGTCGTTGGAAGTTGCTCGACACGCTACCCGATCCACACTCGTTTGCCCGACCAGAGTGACACACCGGATCGGGAACCTCGACATGGTATTCAGTCGTCCGGTCCTGCAAGTGATAGTCGGGATTGGTGGGCATGCCAGATCATGCCTGTAGGCCTCTCGGCTCAGGGGCTCAGGCAGATGGTGATGATATGCCTAGGTAGGGTAAACTGACATTTCCAGCTTGTCACGAGGACCCGTCGAAGTCAGTCTCGTTACGTTTATCGCCGCGTCGCCATTAATCGGAATATGGAAACAACTACTACAGAGATCGCTTACCGGGATAGCAAATTTTATACCCTAGATATCTACTACTAGACAGTATCTTTGTTTTTTTTTTCCTTTTCATGTAGATTTACACCTCAAAAACCTATCAGGTGATCAGTCAAAGTCCACTAGTCGCTCTTGGATATATGCTTCAGAAGTAGTAAACCGCTTGCCGCAAATTGTCTTAAGCTAGAGCGAGTACTATAAACTTGCGTCGTGAATTGACGCGGGATTTCCATTTGGGATATCTCAGTATATAACTAAGCCCGGTTACAGACGCCGCTAGGGAGCAATCTTCCTTTTCTTACCGCCAGTAGAGCCTTCGTTCGTCGTACTCTCGCGCTGTATTTGGACGCGAAGATCTGATATTGTTTGATCCTTTTCAGAGTTCGCAGCAAACAAACCCTGAACCTCCTCCCTAGCGCAGTTCAAAAGAAAGCCTTGCGCCGCGATAACGTATTGTTTGTTATCGAGCTCCCTGAGCTTGGTGACAAGGTCCTCTTTGTGCTGGTCAAGGTTTATCTCCAGCATTTCCTTGTCAACTGACTGCTCATCTAGTCTCTCCTGGTAACTTGATAAAAGGATAGACAGTCTTGTAATCTCGAGGCGGGCTTTTCGTAATTCCTCCTGAATTTGAGAGGAACTCGATGGCATCTCATGGGCATTTGCTTCCCCGTTATGGCTTTTGTCGCTTTGAGAATCGGTAAACCTAAGATTGTTAGCGAAACCTAGAGAGGAAAGACGGTGCGATGCTAACATAGTTTATGTTGTAGAATAGTTGGTTGCTACGCGAATTTCGTATATATGGCCTGATCCCCCCATATATGTGCCGAGACAGAATCTGGAGCCAGAAATGAATCCTTTCTGGAGAGGGCAACGTGGGCTGAGTGATGGGATAACAAGTAATAGCTAGCTTGGGAAATATTATGTTTTTATATATTGACTAGTTAATAGATTATTGTTTATTCTTTATTTGGAACCGTCAAGCCTAGCTCACATTTCTTAATAAGGATAGCAATATTTTCGTATTGGTAACGTGTCGCGAATGTGTGCCCCGATTTCCACATCCGTTGCAGGAATTTTAGCAAGGTTTCCGACCTTTCTTCGAAATAATAACTTCGACGTTATCAAGAATTAAGAGCGAAGGCGCCAGAATCGGCTTCGAGAGACCGGATTATAAGGTGGCTCGGCTCTATCTTTCTTTCTGCCCCACCCACGCGTCATTATGTTATCAAAGACCACGCTCTTCTTTGTGCTCTTGCGCCTAGCTACGGTCGCGCTGCTCCTCTACTTTTCCGTTCACATCTTGGCCAATAAAGGCAGCGAGAAGGAAGGGGTAGTTCGGGTTTCGGTAAGGAGGCAGGTCCCGACTGTATGTTATGAGGCGCTGATGGCAAGCAGTTAAACCTGGGTCTTCTCCGACGCGACCTCCCAGCGCCTTTCCAAGGGATCACATCCCAAGCCGCCGCAATCAAGAGTGCGGCTGGCGCCGCGGGGCCGGTTACGGTGCTTAAAAGCGCAATTCCAACCATAGTGAACGGCGCCGCTAGCCGAGCGACGGCTGCTGTCTCGAGTGTGATCGACGATGCTACCAAAAGAATCGGCGAAGTACTGCCCACCGGTTGTTCTGTCGGAACAAAATATGTCTGCGTCGAACTGAGCGGGCAGTCGTCCTGCGTTAGAATGCCTTCCTTAGAAGTCGTCCTTCTGTTCGGGTTATCTTTAACTTTAGTATCTTTCTTTACATTTGCTTTGAAGTTCGTCCTTCCGCTTATGGGAGTCTTTACGCTAGCGCTAAGCGTGCTGGGGCTACTATTTTTTGTCGTGTTCGCTGCTTCTATGATATTTATAGGGGAAATAGCATTTGTGCTAGCTGATTCTGAAGCTATATATGTAGAAAAAGGGATGGCGCTTCCTGACTCTATTGGCAGTCTAGTTTGCGCTATTCTTTGGGTTGCTATTGCAGTTATAGAACTAGCTTTATAGTATGAACACGCTTAGCAGTGTGAAGATACTGTTGAAGTAGGTAGATATATAGGTAGGTTAAGGTATATAAGTGTGACGAACCCTTATCCAGAACCTCCGAAAGGGATAAGTGGTTGAAGGTAACTTCTAGACTTATGGTTCGGTGGAGTTAAGAAGTGCACAATAATAGACTCGTCTCGATGTAGTTACCATGCGCTTAATGATTAACGCTTGTATTGTATACTGTGGAACTATCACAAGCTCAACCTTTCCACGTTTATCTCTCACGGCTTGACTTTGCATCTCCTCTAGCGTCTGCGGCTGGCTTTTATTGAAGAATTTGTCTTATATAGACATAGACGATACCCAATCGTGAATGACATCTGTAGGCTCGAGCGCTGGGTCGGGTGCAGGTTTTGTTTGGCATCGTTTTGGCGTTCTAAGCGACTTCTCTTGTACTACTCGATAACCCCTAGCCCTTTTCACTCTTGTCTGCTTAGGTAATCTGGTCACAGCTCGGTTCCCGTTACTCATTTTGAAAAATACTGAGGATAACGCCGATCCTAAAGGTGATACGTAGATCCAAGCTATTGTATTGCGCAGAGCCAGCCATCCAGGTCGAATCCGGTGCTACATCAGGAAGCCAGATATTGCTCTCGTTTCAACTTTGCCACCGTTACCCACTTTTAATGGCAGTGTGACAAGGACTGAGGTACAGTCGCGTTCGAAATCGGCTTCCGGCCTTCTGGGCTTGGATTTTCTTCTGCGCACAGACCACGGGTTCTTTAGCGCAGAGAGTTACATCAGATGATCTACAGGTACTTCTGGAAGAATGAGTCAGAAACTCCACTCGTCCTCGATACAATGAAGCAATTTATGGCTAAATTATGATCAGCTCAGCATTGCTGGTGTAATATACCAGCAAAAAAAGCTATCTGTACAGAGGAGGCCTATTCAGCTATTCTAATGACTACCAAACCAGCCCAACTGCCAAGCCTGCAATGCCCGATTACCTTGGCTGCCTAGCATCTACGGATTCGAGAAGCTGCTCTGGTCCAGTCTTTGGCCTCAGGAAATCGGGAGCTGGAAAATACTCCAGCTGCACACGGTGAAAGAATCGACTAGACTAGAGGCCATAGAAGTTCCCTCTCTGCGTGACAAAATACGGGGACTGCCTTGTTCGAATGGATGAAAGAGTCTTAACCAAGTTCCCAACCAAGGAAGTAACGAACATAACATCGTTATAGAAAATATTGGAGTAAGACAGGGCTTTATCCCAATCTCCCGCAGTAAATGGGCCTTTGCGTATTCCGTTATCCAACACTATTAATACTAGCCCTTGTTCGATTGCCTGAATAATGCCATTGCAAACGAAATTAAAGCCTGAGTAATAATTTCGTTTGGCTTAAGAGCAGGCTTATTATTGTAATAGCTGAGTTGTACATCGCCGTTTCTGTTTCCTCTTGCACGTGATAAACCATGGTACGCCAGCCATAAATAAGATCTTCTTGAAGGCTTTCCTCGATAGCTTAAGCTATTTTAAGCTTCCAAGCTATTCAGCTTTTCCTCTTCCCAAAGCTTCTTTCGACTAGTAAATAATGCAACACTTGAATAAAACTAATAATGGCGATGTCATGGTCGACAGCGAATAGACTAGTGCTGGAGACTATGACGGCCAGAGCAAACCGGTGTGGGTCTAGCAAGACCTGGGCCCTTTGTCTGGTGCCCCACAATATACGATTTGACACATGGATTCGGGGCGCCAGGCATGAGCCGGGCTAGAGAAAACGACGTAGTCTCCTGTTGAAAACGACGCTAGCCACATGAAGCAGATATGTCAGTAAATCCCACATGCACCAGATTTCCCACAAACCACAGGCAAAAAGTAAGACCCATGCAACCAGCGTTGGCTGTCATATTCCCCACAGTTTGCGGGGAATTCGTCAAACTTGATGAAAATTGAAGCCGTCTTTTGCACTCATGATGAAATTGCTGGTGGGTTGGTCAAAACAGTCTCTTGTATCAAATCTATCTGCCCACACGCCTGGAATCCTAACCTTCGTCTGGCCCACGCGCCTGGGCAATTAACCCCTGGGTGAATTAGAAATCAGGGGGGAGCGGTTCGAAGGCCCTGCAAAGGCAGCAGCCCCCCCATAACCCCTGGGCAGTCTACCCTCCTCAAACGGTGATGGGATGCGCTGTGAGGCCTGATGGTCATATTGGCTATGGCGCACTGAAGAGGCACTGATATCCCTCTGTTGCGTGCCTGTGTACTGGGGCAGGGTCTGTTGGATAGGATCCCTGGGGGGGTGTACATGGGCATCCAGATAGGGGTCATACAGCTCTGGTAGCACTGGCCGTACGCCTATTAGATCGGCGTTAACGCTCCGAGGCGGCACGATAGGTGGTGGTATGCGGACGCCTTGAGGAGGTACGGCACCGGTTGCCGGTAATAGGCGCAGTTATGAGGCTTCCGGCATTTGCCCCTGAGACCCCTGAGGTCTTCGGGGAACAGAGGGTCCGGCTTGTGACCGGGGAGGTGCGATTTCTATAGGTTTGGTATTCTTCCTTTCTTCGAGGATTCGATCATAGGATCCCGAATATAGCTTACGCGCTCCCTCCTGCAAGTGCCACTGTGGATCGATATCACTGAGTTGTAACGGTTGGGTCACCCTCAAAACCCTCCGACCCTCTGCTTCGTCATACTCGAAAGTCATCCTCCTTGCCAGTTCATGGGCGCAGGGAAGGCCCCATTGCCAGCGCAGCCTCTTTGTACACACTCCTTGGAGGAAGTCCGCAACTCCCACCAGATTCTCCCTGGCCCAGAGGCTCTGGTTGTGAATCATTTCCAGTGCTTTCTCTGAGACCCTCTCGGCGATGGCGGTGATCAGGGGATTCCTTCTGTATTCATTGCGAGCAGCGTGGGCGTCAAAGGCAACCTTGACTTCGTACTGGGCCTTCTTCTTTACCACCAAGGCGTGACTTGCGTTAAAGACTTGCAGCAGGGTTGCTACCTTCGGGAGAATATGGCGCAGTTCGGCATGTGCAGACTCAGCCATGGAGGTGGCGATAAAGCCGTAGTTCAGGTAATGGCTTGTAGAGCTGACAGCGAATTCGTGGATGTGCGGAAAATACCACTTGACCAGGTAGGCGACGATTTGCGGTTGCGTTGGGCCATACTTTGCGTTGAAATTCTTGACCAGTCGCTCCCGCTCACAGGTGGAAGGGTGGTAGCAAATAGCATCCCACATCAGAGCCATACCTGTGGGAGTCTGGGTGAATAGGGCCTCATTCAGTTTGTAGGATTCATCCTCTGGATCCGGGGCATCCGCATCCACAACCCACATAGGCGCCTTGGGAGGAGCGGGATCCAGCACCGTTGCCAGAGTTCGTGGTCCCTCCCAGTTCTCCTTAATGTACTGGCAGACGTTGTTCTGTACGTGCCACATACAAATCTGTCGCTCGCTACTTGGGAAATATCGCCCAAGGCCGTGACGTGCCGCAGCAGAGTAGTCGGTGATGTACACGTTGGGAGTGGGGATATTGAAGCGGGTGCGCAAGGTGTTCATACTATTGATAGACCAATCCATGAAATCGTTGCTTTCTTCGTGGCCCAGGGCGTAGAAGAGCGGGAAATGGGTGTTGACTTCGGAGACACCAATAACCTGTAGGAGCTTCATGTTGAACTTGGAAATCTTACAGGCAAGTCAGTAACAAAACCCTAACCCGTGCATAAGTGCAAACTTACATCGTGTGTGCAGTCAACAAAAATCAACCTGGGGAAAGCTTTCCACATCTCAATTGACCAGTTGAAAGACCATGACAAATACTGCAGGCGGCCCAGTCCATCCATTTGGCACTCGTACCAATACCCTGCTTCTTCCAAACCGTCAAGCAACGCTTGTGTAGCTGTAAGGCCGCCCAGGAGGTCTTCTTGCATGCGGGCGATGGCATTCTTGATATCGTACTGCTTGACGTTCTGAAAGGGAGCAGGGTCACTGCCCCACCCAGGGAACTGACTCTTGAGTGCTGTGAGGATTTGGTTGTTGGTGAGATTACATTGCTTAAGGTTCCATATAAATTCGTCCTCATCAGCAGTAAGCTTGCGGGTTGAGGGATGGGCGCTTGATTTGACGAAGGATTCGTGGTTGTGTGAAGGCTCGAGGATTTCCACGGAGAAGGGAGTGCTCGGGTTGTGGTGGGAGGGTCGGTTGAGGACTGCTTTGAATGGGCACTGGGTCTTGGAAGTGTGGGTGTGACGGATGTCGTGTCCCTTGGGCTCGTACTTCCCACCTTTGGAGCAGCGGTAATATATCCGCCCGGGGGATGTAGTGTACGGGGCAACGAAGAAACTACTGCCCAGAGCGTAATTCTGAAGCAGATGCTTTCCAGCGTCGGCATCGGCCACAGTGAAGGACAGGATCCGAGGTGCCGCCTTTGCCATGGGGGGGCCAACTGGGAGAGTGACGCGGTCGAATGAGGGTTGGTCAGGGCTGGGTATGCCCCGCGGCACTGACGTCGTTATGCCCGGGTGAGGTGCGCCCGGGGGCACGTTGAGAGGTGCTTGTTGAGGCATCGAGAAGGTGTTGCAAATAATACTGCGTTGCTGTGTGAGTAATTGAACGTGGTGGTTGTTATATAATGATGGGGGCGCCCCTTGCTCAACCCCTGGACTGGCGTCAACCCTGCGGCGAATTAACACACAATGCCGAGGCACTGAATTTTCTGTAGGCTCGCTCAGGGGTGATGTCCAATCTGTCAAGGATCACTTGCGCTCGCCCGTCGTGTGAATTATGGCCGTCCTCATCCAACCAGCGCAGGGGAATATGTCCCTGTCTGTTCAAGGTTGTGCTGTATTTCCCCATAAGGTCGACATCGTCTTAGTACCGAAAGTAGCCCTCGTCGTGGTCGCGGTACAGTGGAGGTATGGTTCCGTACGTCCCCTGCCAAGACATTGCGAACCTTTTGATAAAAAGATCTTCGCTGATTTACCGCTTATCTGCGCTTCTGTTTGGTCATGCCGATCATTCTGAGGCACCCGTTACGCAAACGGTAACCGAAGTTTTTGAGATTATATTTGTCAGTCATATCGATCGCTTTTATAGCTGAGTCTGACGACCACAGTGCCCTCGGTTGAAGTAATGGTTGAGTTAAGGGGCCGTACGCTGAAGGCAGATTTAGAAATCCGTGTTCAGCTGAGATACCATCAATCACTTTGGACTACCAACCCCGCTCATGTTGTCCAGCAACTCTCCAACGTGGAACCCCATCCCTCCCATTTTTAGCCTCTGTTATTTTAACAGTTCTCTTAGGGTTTTCGAAAACGCGGTCTACCGGTGACCCGTCACTAAATTTCAACCTGATCGAACATTACCATCCAAGTCACGGTGGACTTCATTACCAAGTTACCAGAATCAAGAGACACAGCAACCGGCGTCAAGTACGACAGTATATTGACGGTAGTCGACAGGCTCACCAAGTGGGCGTACTTCTTGCCCTACAAGGAGACCTGGTCGGCAGAGCAGTTAGCGGATGTGGTACTACGGCAATATACCACCGACGCTGCTAGCCCTATTAAAAACATAATAGGATTCTTTCTCTTCCTGGTTTACTAAACCGCCCACCCGAATAACGCTTTTTTAAGAACAAAATGCAAGTCCTAATAGGACGTTAAGTTTGTAAAAGATAATGACCAACCCTGTAGAGTAAAGAGGGAAAAAAAAGACAAATACAAGGGGAGATATAATGTAACAGAGTTGCCCGGTGAGCAAATAAAGAAAGAGAAAACTGAAAAAGGTGAAAATTGTGTTCAGACCACCCTGCCCAGAGAGGAAAAATAAAAACACTTAGTATGACATCCTGTCATTAAAGGCAAGATCCCTCCCGTGGTCATCCCCATACATGTGCGGGTTTGGCGTGACAGGTCCGCTACTGGAAACGCTGCTCTCGCCGGTGTCGTACATGCCGTATCCGCTGTGTAGTCTTCGCCCGCCCGTGTTGACCATCAGGCTTGCCGGTCGGCTGCTCATGTTGTATGCCGCGGGGCTGCTGGGCATGCAGAGCTGGAATTGCGGGAGACCAGTGTGGTGGAGATGCATCGGTGACTGAAGGGGGTGGTGATGATGGGTCGAGTTCGTCGAGCTGACGGGTGTGCTGAGGTGGCCTTGGTAATGCTGGGGAACGACGACGGCAGCGTTCCGCCTTTTTCCTCGGCCCTTGATTCCCTTGTTGCTGTTCTTGTAGAGGTTGGATAGGTACTCGAACAGCTCCTTGTCCTCATAGGAGGCGGTGCTCCAGTCGGTGATGGTAGCGGAACGGGTGGTTAGTCTTCTGATGGTGTCCTCGTGGAACTTGTTTTGGTGAGACTACAGAGCGTTAGTTTGTACGACCAGAGCCTTGAGGTCGACGACGCAAGGAGCCTACCTTGAGATTTCCCCGAAAAGAGAAGGCTTTGTTGCAGTCTTGTCGCGGGGAAGCGCTTATCACACAGAGTGCAAGAGAAAGGCTTCTCTCCCATGTGCCGGCGCCAGTGGCCCTTGAGGTTTCCAGGCTGAGTGAAGTCTTTGCCACACAGGGTGCATTGCTATTTACAAGTTAGAACCGGCCATACACAACACAGGAAAACCAGTAAGGTGACTCTCCCGTATGGGCTCGCCGATGAGTGTCGAGGTGTGTTTTCCGGCTAAACATCTTGGAGCACCCAGCGATACCGCAGGCGTAACGCTTGAGTGGACCACCGCTCCCAGCAACGCTTCTTCTCGTTCGTGTGGACGCCTGGCTTTGCGAAGAGGATGGTAGCTATTCATCGCAGACAGGTTAGATTAGGACCATGTTTGACCAGCAATCACGGTCAACTTACCCCTCTACCTTGAGCCTCTGTCCCTGAGGTTTCGGTCTTGCACTCAGCTGGCTTCTCGGCCTTGGCCTGGACCGCCTTCATCAGAGTGTCCAATAGGGTATGGAACTCGTGGGGTTGCTGGCCAGCCACGGTCAAGTTCGCCTCGATCGTCCTGCAGGGCATCGTGACCTCGGCAGTGATGGAGAGTTGACGTTCGACCTTGACTGATGGACTCTGATTTTCCTGCACTGGTGAATGGCCGGCATGGGGCGTCACTGACCCTCGGGCAAGACCGGACTCGACTGGCATGACCCTCGTCTGCTGTTCCGGATAAGTGTTGGCTCTGAAAGGTGAACCCAGGACTGGAGATGGGTGTATGAGTGATATCCGCTGTAGGTGACGGGTGGTTGATATTGAGGCGCTGGCACGCCGTTCGTGATGGGGGCGAGACTGAAGGGGGTGCTGCTAAAGTACTGGGAGGCCAAAGGGGGTCGTTGAGGGGGAGCGGCCGTTGCCTGACGAGACTCGTACGGCATCACGTTGTGCTCCATCATGGCGTAGTCTCCGCTTGTGGGATGATGCTGAGGCCACCGAGACCAGTTGGCAGGAGCCGGGAGGTGTTCCGAGAGAGCCATCTTTTGCCCAGTTGATATTATGATCTTTCTTCGTCCTTGGCGTTATGTGAACTGACTGTCAATGTGGTGCGAGATTTCCGTCAGCAACGGTGGTGTATGAGCGAGAGTGTGTGAAAGCAAATGTCCGCCGTGATGATTAATAAAGAAAGGACTCTTGTTGTCGTTGGGCACAAGGTCCGTTGACAAGCAAGTGATGATGAGTATATACAGATGGAGAGATAATATGTATGGATGTATGTATGTATGTCCAAGCAGACTGGATGATGATCGGGCCTGGGGAAAGAGGGAAGACATATATCAACATCAGGACCCAAGGAGGAGGAGAGTAAGTAGCTGGGGTACGATCTGACTGAGCAAATCGACTGGGCTGCTATGTCCGTTCGGAGATCTTGTTCAAATAGAGGCTTGTACCATGCTCAATAAACCATACTGCACTTGGCAGGCTGGGTGGGTGTTTGGGCACGGGGCAGCTCCGCAGCAATCAAAAAAAAGAAGAAAAAGGTACAAGGCCAAAAGTACCTCCTCCCACCCCCCCCCCCAAGAAACAAACCATCCCTCGACCCCCACCACACGAACCTGAGGTGGATCGTGTTCTGGGATCCAGATGAAGCATGGATACATGGGGAGAGGGGGATTTCGTTACCGAGGATTGGGGAGTTCTTTGGAACAGGGGACAAGGGTGTGGGGGGGGGGGGAGAGAGGGGAATGACGTAGGCTGCTACTCTGCGAGACATTTTGACGCTATTTTGTTCGGAAATCTAGACAACACGGTTAGGAAACCTCACGGTGAGTCGCAGTAAGGTTGCCATACTTACCGAAGCAGCGTTGAGATAAGGTAAAACGGCTCTGATAATTTGCCGAGAGGAAGAGCAGAGCTTGGAAGACTATCGTTTGGGCTGGCACGCCGCAAGAAAGGATGGTAGGTCGAGAGAGTGTGTGTGAGAGAAGAGGATCTCTTTAGAAGAACAAAGGGCTCAAGATAACAGCGGAGGACAGGATATATACCACTCGACAGCCGAAGCTAGCGTATATGTTACTTAAAGCGAGGCTGTATTCAATTCTTTATGCATTTGTCAGAATAGCTAGGCCGGATATACCGGCTAGGCTGCCTAACTTACCCAAAGCGGAGTACTGTAAATATTGAGAGCAGAGGTTACATTCACAAGACGGAGCTCGGCCTTGCCTGACATGCGATTTGACTAAGGGAGAAGACAGATAAGTCCGGCCGCCCGGCTCCTACATAGAAACCCCTCCTACTCCCGTCAGTGCCCATCCACCACACCACCTCTCCACCTCGCCCACCATGGGGGCATGTCGTTCCCGGCCGCGGCCCAACACGCCCGTGCCGAGAACACATCTCAGATAGCTGAGCTCCCAGGGTAGACAGGTCCCTCGTCACTCCTCTACTCGTTATGGGTCGTCGTGCTAGAAGACCGCAAATCCGTCATCTTTCACACCCGTACACCATTCACAATGACAGGGCCTGAGACGAGGCGTTCCAATTCTGCCCCCTGTGCCTGCCTTTCCCGTTTCTCAATCTCGCTCTTTAAGGTCTCCAATCCATCCTCATTCGTTATATCACTGGGAAGAAAGTAGGAAAACTCAAAGTCGATAGCAACGATCCTCTGATCAACACGTAGAAAGTTGTGGAGCCTTGGATCCCCATGAACAACCCCTTTTTTCGTAAGCAGTTTATATATGTCTTTGAGTTCATTGTGAAGGCGAGCACTCCCTAGCTCTTCAGTTGGAAGATTGTGTAGTGATACTCCTTCGACGTTTTCCAGGAGGATGGCAGGAGTGGGCCGCTTGCTGACCTGGTATCTCCTCGGCGCGTAGCTGACGGCTACTTCACCAAACAAACGTGGGATGTGGGTGCCCTGGAGCGATCGAAGATGTAGGTATGTGTCGATTTCGTTTTCGTAGTTATCAGCCTTACTGGGGTTCCGCTCCTTTAGAATAACAGTTGTCGGTAAGAACCACTCTGGCAGCAATCGCTGTAGCCAGGAGCGAACGAGCTGCGGCATCCAGAATGATAGCCAGCAAGCAATTGGATTCGGCGGGACATCTAAGACAAAGACATGCCGATCCGCGTAGATTCGTTTTGCACGTGCTCGAAAACGTCGGGAGCCAAACTGTATATCCTATAGAACCAGGATCAATAATAGTAATTATTAGCGTTTAGAAGTTAGAGTATTTACCTTAATCTCGTAATCTTCATCGCCTTCCATCTTGAAGTACTTGATAGGGTAGAGTGATGGAGAAGAACAGTTAAAACGCAGGAAAATTAAGCGAGGTGGAATTGGCTCAAGGTTTTTATAAAAAGAGGAAGGTAGCACAAGCAAACACGTGGGATCCACTTTTCTAGGCACCAAAACTAAATTAGTCAGAAGCTGCAGATATCAGTACTCGAGGCTAAGAGTATCCCAAACAATCAATCCATTCCCGTGCAAGACATTATTTCCATTCGCGTCAATCCAGTGCCATGCGCCACGAGCAAATGTCCGTGTATAGCCATTAGGATGTACTGGATATTGCTCGCGCTCGTTATTCCCATTAACCCAATAAGGACATCCTGACCACCATTCGAATCTGCGAATATAACCATCCAAGATCACTGCCGGGGCTCTGTCAGCTTGCATTCTCCGAATCTGATGGGTCAGCGTCCGGAAGAGGCCATAGCGCAATGTTGCACAGTCGCTTGAGAAAAGAAGGCCCATGACTTGGCAGTTCTGCTGCACGATAAGCTCAGCCGACTCAGCTTGAAATATAAGGATCAGGAGGAACTGGCCGTCAAATACCGATGCAGCGAAGCTTTTGTATCTATGACAGTATCTATCAATATAGTTGTCAGCAAGTAAGTATCATTATAGGGCTATTGTACTTACCCTCTTAGCTCCTTTCCTAGCCAGCGACGATTGTTATCTGGTCTAGCCCGTCCCGTCCATTTTGCGACATCGATTATCCCATGCCTTTTGAGTTCCCCTATCACAAGACAACGATCTCCACATCCCCAAGTGAAGTCAATGGTCTGATTGACATTGGTGCGGCCAAGGGGTCCTGATTCTGACCGTTGGATGATGGGTGGTGTTCCCTGGCTTTGGAAGGCGAGCTGGATGGGTTCGGAGACTTTGGTATAGAATGTCCTAACACTGTCGCCCTCATTCTGTAACCATTCGGTAGTGCCGTTCAAAGGGCTCACCTCCCTATTTAGGAGATAGTCGTCTAAAGCATCTTCAACCCCGAACAAGATATTGATCTGGTCTTAGGTAGGGTTTATATAGAGGTGATCAAAAGCTCGGACCTCATGATAGTTCTCTACCCAACTCTTCTGGGACAGAGTAGGTTTGCCGGCTCCTGGTAATGTGTGAAATGAAGCAATGCCATTTAGCAAAGGGGCCTGAAATAAAACGTCCCTCAAACTGGCCATATTGTATGCTGAAAGCAGAAGTAAAAGGTGATAGTAAATCGACAATACATAGAAGTAAGCTAGGTCTAGCTTGTCGAAAACAAGAAACAGCTATAAAAGCAAATAGGGGAGTATCGGCCAGACTTAAATATTTTAACTGACTTGACAGACAATAAACCTCATCAAGTTCTTCAAGTAATTTCCTGATTTACTAGCTCACAGTGATAAGTGATGATGAGTGTGCGCAGTTCGACTTCAGCGTCAACTGCCGATTGTGTGAACGACTTTAGCGTCAACTGCCGATTGTGTGAATCAGAAGATCTTGCTGGGCGCTGTCGGTCACGGATCATGTCCGCGTTGAACGAGATGGCTGATGCTCCCTTGGAGGTGGGGTAGATTTATCGAACCCGCCCGCTGCGCTACTAACAACCCTCAGATACACAGCTTGGTGTAAATTTAAACAAACTCCGGCGATCAGCCCCAATAAGGTCCGATAACTGAGAAAGGCTGCCTGAAGCTATTGATGCCGAGACCATACTCAGGCAGAACGAAGAGCGCCAGCTGTCATGACCAAGCGCTTCCAAAGCATCAATCTCTCTCGATCCCTCCCTCCAGCGTATCGGCCTGGTGCGAGAGGGGGTTTCCGGCTGGTTTTTGAGGGGGGGGCTCTAAAAGTGGAGCTCGAGAACAGGGACTTTAACGGTGCAGGGTAGACATGGATGAGACGGGGGCGATGCGACTTCGCACACTCCGTGCGGTTATATGTGCATTTCAAGCGGCCTCCTTGTTGAGATGATCAGCACTTCACCTGATACACAGAAACAACGAGCGGCCGCTCCAGATGCAGCCGGTGTGATTGAGCCTACAGATCGATCATTCGGGCGCCTCGCCAGTGTAGTGGCCCTCGTAGGCCTGGGCCTTGTAGCACACGAAATCCACCTTGGTAGGGCCAAAGTTCGGACGCTTGGCCTTGGATCTGGTACGCCGAACAGCAAATCCGGCGGTTCTTGCCCATTTTTGCAGCTCGGCTTCGGCTTCATCGATTGTATCGTAATGAGCGGTTTGGAGGTGCAGTCCCCCTTGCTCGGAGAAACGGGTAGCTGCGGACGGCAGCGGGGATGTACAGGGGCAACAAAGGCAACAAAGGCAACAAAGGCAAGAAAAGCAACAAAGGTAACAAAAGAGTAATGAGACGTCGGGGAAAGACTCTCAGCTGGTGGTTTTGTGTGCAGAGACTCTCCGCGGGCGCCCTCAGAGATGACGTGAGGCCTATCTGTCTGCCCATGGGTCTACCCTCGGGTAAATCGCTAACCAAGCGGGATGGAGGGAAGGAAGGAAGGAAGGAAGCAGTAATGGCACCAACATTAGGGAGTTCTCCCATTAACGCTCTGAAATATTCCCAGCCTCCTCTATCCAATATATAAACGAAGACTGTGTGGGATATCGGGTCGAAGATGGCACAGCCGCCGACTTGGCACTGCAAAAGCCAATGGTACCAGTCCCAAAATGACCGCTGAAAAGCTCGCAGTCCAGTCACTGTCTTGCTTTTGAAGACCCCTCCTCCCAACCCCACGGGACTGTCTTCCATCACTCCACAGGTTTCTTTTCATTACTTCTTCACCTGCGTTAGCAACGTCTTGGCCAAAGCTTTGCCAGGCAGCTATACCGTCACCTCTAGACCCCTTCTTGCCCTCCAAATGTCAGTACCACTCTTTACTCTCCGCAAATGCAACACTTGTGTGCTAAGTTGGAAACAACAGTACCCGGGGATCATTCGAGCCAAATATGCCGTTTTTGTATGGGGACCCTAGCGAGAGCGGCAGCTCTAATCAAGGTCTTCACGGCGTCCACCAACATACCTGCGTCTCGCCCACACACGATCCTGACCCAGGCGACCTGGATGGCAGCTCTTCTATTGAGGAAGAGCTACAGTCCGACGAGATCGCTATGGGGAAAACCACGGCTGAGCTTCAATATGCTGTGCACGCCGATGATCTAGGTCTCGATTCTGAGATTGGAAGTAAGGAGGAAAACTGTCCCCAAGCCGCGGAACTTCTTTTGTTTTATCAGACTCTGAAGAAGCATGGCGCTTCTAAAGGCCTGCTTGACCACTACGAGAGGTGTCCCTGCCAGTTCGTGATCATGGAGGAAAAGAACAATTAAATACGTCCTCTATTCTCGTGCATAAAAAATGCAAGCTTTGGTCGGAACTCAGGTACCTGACTACATGACAGGGGTATCATATAGCCCATCTTCCTGCACACCATATAAGAAACTAGGCTGGCAACCAGGGAGCTGGGCGGATGCCCCTTGACAACGGACAAGGGTAGCGCCTTGGTGCAGGGTGCATCATTCTGTGCCCAACAGTGCCATGCACTCCAGTGCCCAGTGCACGATTATAGGCCCCTTGTTCGGGGGTTCCTCGCGCATTTGATCTGCTGACGGACTCCGCAAAGACTGAATGTATCACCGTTTCCGCTTGATAATGCTTACCTCAAATGGTGCACTGTGGCTTTGGCCCATGCAAGGCCGAACATCACACTGTGCGATAGTCTCACCCCTTCTCTTCTCTACATCCAGATTTGGATCATTGGGTCCTTTCCAGCAGACATTTGCTTCTTTATGCACCTGATGACATACCTGCACCTGATAATATACCTACTGGGTGCCAAGTTTCGTTCACGATCTTCGGTTTTGTGCCCCTCGTACCAGGCCCAACCCAAAATGCGGCGGATTCCAAAAACAAGCCGTGCGAGTCGGGGCCTTGTCGGAAGCCTTGGAATTGCAATCACTAATCGACCTTTGAATGGCGAGTGAGATTTGGATGCATCCCCCCACTCTTTTGCTTTCCCCGCCTATCCATAATGTGTGACCGGATGACGTGATAGCCAATCGGATGCAAGAACTCCGCCATCAAAAACCTTGCTCCACCGTGAACGCTGAGGAGCTCCGCCAAAATCACTGTGCAAGAACTCCTCCCTCAAATCTTGCTAAAGAACATCACCATCGAAAGTCTGTGCAACAGCGTCACCGCCAAAAAATTCTTGTTCAAGAGCTCGTCTCCATTCAGCGCCATGAACGTAAACGAAAGAGCTGCGAAAATCCTTGACGATGCACTTAAGCGTTACCCCAAAAATGCGCCGCTTTCGAAGAAAGATTTCACACGGGCCTGCAGATTCCTTGAAATGGTATTTATTCCGGGTGTCCTGGGAGATACCACAAAGAGACGTTGCTTCCAACAGCTGAAGCATGAAATACTCCCTGCCGTCGGGGTCCTCCTTAAATCGAAGGATGTCGCCGACAACGCTACATCGACTCTGGAGGCATTTTGCTTAATTGCTCCGAAGCATATCGAGTCGCTATGTTGGCACAATAGCCCAAAGCTCTGGCAAGCCTGTCTGGGGACTGCGACAAGTGACACAGTATACTTGGCATTTCGGCAAGGTAAGCCTCCATAGTTTGTTAAGTTGTATAAGCTAACAATAGCCTAGTTGCTGTTGATAAGGTCCGACCGCCCTTGGTTCAAGCACTGCCCAGTTCCCAACCTATTACAATTAATTCGCTGCTACAAGGAGAGGCTGCGTCTCAACAAGAGGTGGACACAAGACCTTTACACAGTAAGCTGGCTTAATCTGTTGGCCCTGGGTCATGCTAATATATCGGTTTAGCCGTCTCTGTTAATTCCTCGAACCAGCCTAATGGGACGTGGTCGAAGGGGGTGAACGATTCGAGGCTCCACAGTGTTGCCGCCCTGGACGACTCTGCACTGACGATTCCGCCATCCCAATCACAGACTACTGTTTCGCCATGGACAATGACTTGCTCTTCATGCAGCACGACGGTGCGCCTTCAGTGCGCCTGCAAGCAAACGATTGAGGGTAAACCTTTAAGTTATAATTTATCTTGCTTCCACCTAACTAACAACGGAACCTGAGGACCGTCTTCCATAGCGAATCCGACGACGACTCCCACGCCATCAATGCTGCCGCCGGCGACTCGCACCGCACCTGGCGATCGGTCAAGCCAACCTTCCGATGATATCCCCGCCCCGCCGACGCCCACAAGGACAAGCACCGCTACCCATAACAATGCTAGCGATACTGAGACCGAACTGGCGAGGCAACCAAGGAAGCGTTTAAGAACCGGACGGTTAGCGCCAGCCACTGCTGTTGCTATGCGACAATCCGCTACTGGCCAAATTCTAACATCCCAGCTGGATTGCACCGAGTCCTCGGGCCCATATCGCAGCGCAGCCGGGCCGTTAACACAAGACTCAAACGTTCGGCCAGACCAAGTTGTTCCCGCTCCTCAATCAATTCAAACCTGCAGTAGTTCCACCAATCCTCCAGTTAATCACAAGCACCCGATCGAGGACTTTTCCAACTTAATGCGTAAGCATTGCATTGTGTCTACCCACAGTAGCGAAGTGCTTGTCTCAATGATTAGGAGTATCAATAGCAATCTCAAATTTGAGCGCTGGTGTGACGGGTATCAAACGGATTGGATACGACCCAACTGCCACTGCCCAACTCGTGACGGCGGAAAGAACCATAGCGTTAATCCCTCCTGCCCTGCCGTGGGATCAACCTTTCGCATTGTTATATTTGGAAAAGCAGCAAGCAAGATTTATATAGCTAGGTTTGAACGGCGGTCTCAACAAATTGCGGAGTTATTTGGTCCGTCTCTTCTTTCCATTCATGTGGAGGATTATGGCGGTATTACTCTTATCGCTAAAGACTACGAGGTTCAATGGAAGGATCTTCGGTCTCTTTACCTGCTGAAAGAGCATACTAAATACAACGGCAAACGTTTAGATAGTTATCTCCTGGCTACTTCTTGTTGATATACATAATCGTAACACCTTCTATATCCAGCAAAGAATGTGGAAGTTCCTCTGAACTGTATAACCAGTTTCCCTTTGTTATATCCCGAAAACTAGTATTGTGCATAATAAGTCCTTCTGAAGACCCCAGATAGATATATACCGTCTCTGAGCTCCTTGTATTACTGAATTCGAGACTGTCGATCGATGTGTTTGTCTATGTCCAGTGAGTTGAAGAACATCCAGCAAACAGAAGAGCGGCTTTACCAATTGCGCAACTTGACTCAGAGCGTCATCTTCATTCTTGACCAAGACTGGCATTGTTGATGTAGGGAGCGCCTGATTACCGCGCCCTCAAAGTGCTCCCAATGGTTTTTGAACTGGGATTTTTGGGCTATGTATTTTGTGCCTGACGACATTCGCAACTTTTTTGTTGAGGAATTGGCGGGGTAATTTGGCGGGGTAGTCGGCGGGGTAGTTGACGAGGCATTTTACCTGGAGCGGATTAATTGACGGGGAAGAGAATGATCGGAAAAATCGCCCATTTGTCAGATCTGGTTGCGCTGAGATAATGCGTAAAATTAGGAGGATAGAACGTTTTAATAAACCCGGGCAAAGCTGCAACATCTTCAGATGTTTTATTGAGAGTGAAATCGATAAAATTATACTCTGGCATCAAAGACATGCCGCATGGCGTCTGCAGGATCGCATCTGGCAGGGGATCGACCCCCTTTGCCGTCGCCACTCCGTTATCAAGGGTGGCTGCAATTTCTTGGGCTGAATAGATTGGTTTAGTTGTTGGGAGAAAAGTATCTGTGGGCCTAATGGTACATGCGATACATCCGTGTGCCCTGTGGCAACTGTGGCCAGCAAAGAGGATTACCTCCAGTGCCCGCATCTCGCGAATCACCAAGTTATGAGGTTATAAGCGAGTGGGGTGGCAAGATTCGAGGTTCTATACGAGTATCAGGCAGGGCCCATGCCAGATCTCTTTCAAGTCGATGAGGGCTTTCTCGCCGAGCTCGCCGGTTTTCTGAACATATACAACTATAGCGATATTATTACTCGCCAAGTTTTCATCAAACCCCCAGTACGCTTGTTGCAAAGTCTGAGTTCCATGCTGCTCTTAGAGGTGGGCTTAAACCAGATGCGAATTCGTTGCCATGCTCTCCAGAGAACCAACGTGAAAACGGAAAACGGGTGGTGCGATAAACCCACTTTATCGGATCAGACGGACGGTTCTCTGCGAGGCAACGATGGTCCCTGCGGCGTATGCAGCGCTGAATTGGAGGCACAATAACGCTTTTGGATGACTTAGCAGGGAGGACACGTGTATTTAGCTTGAGCCGTAATCGTGGCATTTCTTCCCTTTTCATTATAGTAAAACGCAGGACAATTGGGACAATATACCTCTGATACTTCTCGCTATTGATACCTCCATACTCCTTTTCCCATACAAAAGACCCCGCTTTCTCACGCCCACATACCATACCCCAGAACATCCAACCGTGAGGCTTTTGCCGTATACTGGCTGTCACGGCTTGACACTTAGTGGGGCGCGGGGCGCACCACGGACCAATCATTAGTACAGGAGCAAGGACCAATCAGAACAGGATCAATGGGATCGAGGATCGATCCAGGAGAGTCAACCCCAAAAGGGACAGTATCGATAGGATCGATGGCCGAGTCTATCGATCCAGGACAGTGCCAGGCTTGGCATAGGGTCTATATATACGGAGGAACTGGCTGGTGTAGATAGACAGTTCTGCAGTATACAATTCACAGTTGTAGGTTGGATGACCAGGAAATGGCCCACCCACAGAGGTGGCCCACATTGGCTTGAACTTACCAGTGCCATTTTCCACATTAAACCCTCAACAACCCTAGACCTCCGAAAGCCCCCCCAACTTTATATTCCACCCCCAGAGGTCAAAAATGGACCATTTCTTTTTCTTCCTTTTGCTCCAGGTACCCATCAATGGCCAAATATACCGAGGAAGATCTCGAAAATGCCGAACAAGACATTCTTGCTGGTATAAGCCAGCGCCAAGCGTCCGACAAGCACGGGGTTCCACGTTCTACACTGAGGCACCGCATCTTAGGAACCCAGGTTTGCAAACAGGCCCATGAAAATCAACAGCGGCTTACTCAGGGCCAGGAAGACCTTATCGTTCAATCGATCCTTCGTCAGGAAAGCCTTGGCTACGCTCCCACCCACGCCAACGTAAGAGCTCTGGCGGCCAGTATACTGGCTGAACAAGCCGATATCTACTCCATTGGGAAGCACTGGGTAACCCGCTTCATTGGCCGTCATCCCAGTATCAAAACGAAGGTGGAAAGAAGATTGATTACGCTAGAGTTAACGAAGCTACCCCGAAGAATATCAACAAGTTCTTTAACCTTTATTCTACCGTTGACTGGATCAAGCCTAAGAACAGGTATAACCATGATGAAGTAGGAATAATGGAAGGTCAGGGAGAGAACGGCTTGGTGGGGTCTTCAATGAGGGATAAAAAGTCTGTATACGTTAAACAGAATGGAAAAAGGACCTGGACTACTATGCTGGAGTGTATCTCCCAGGATGGGAGAGTCCTTCCCCCCAGGGTAATCTTCAAAGGCCAAGACCTTCAAAAGCAATGGTTCAAGGACCAATTCGATAAGGACTGGTATGTGGCCGTATTATCGAACGGTTGGACCAGTAACGACCTGGCCGTTGGATGGCTTGAAGAGGTCTTTATCCCAAGGACTCAACCAAAGGACCCATCAGAACCACGTCTTCTTATTTGTGATGGTCATGGCTCACATACCACTGACGACTTTATGATCCGGTGCTACAGGAGTAATATTTACCTTCTTTTCCTGCCCCCCCACTGCTCTCACGTCCTTCAACCCCTTGATATTGGCTGCTTTTCCAGTGTGAAGAAGGCGTATAAGAGGCTTGTGGCTGTAAACGACGCCCTCACCAACTGTACGCCTGACGGCAAGGTTGACTTGGTCCGGCTGTATGACCTTGCCGCAAGCAGGGCTTCAGGAAAGAGAATATTGCCGGCGGCTGGCGTGGGACAGGATTATGGCCCATACGTAGGCGCAAACCGCTCTCTTCAAGCCAGGTGGTAGTCCCTGTGGTGCCGTTGGATCTCTCTTCAAAAACACCTACTTTCCATACCGTGGGGGATTCCCAGGTGGCCAAGAAGGTCAAGGACCTACTCAAGAACCATACGCCGGCCGGAAAACGGCTTGCGGCAAGGACTCTCACCAGTACTATACTCACACTGAGATCTGAGGTATCCATCCACAAAGCTGATGCGGCAAGGCACCAACAAAACGCCCAAAAGGCCCAGGAAGCAAGAAAAAGGCGCAAGTTGAATAGAGAAGACTCGAATTCCAAGTTTGTGAGGCTCTGTGAGCTGGAAGAGGGCCGCATTGAAGGGAGGGTGGTGGAGGAAGAAGTGGTGCCTAAGGAGGATGTGGAGCAGCCGGAGCCAGCCGAGCCTGTGCGGCGTAGCACACGTTATCGGGTTCAAACCCGGCGTAAGAGGGAAGCAGACAAAATGTCTGACTCTGACAGTGATTGAGCTACATTTTGGTATAAATTCCATAGAAATTGACCCAATATTGGTCTTGTTGTGGGGAGTGTAAGCATTCAGGGGTAATCTCATTAAGGTTGTGTGGCTGGTGTGGGGGTGGTGGTCCATATCCGTGGGTGGGCCATTTCCTGGTCATCCACCCTATATGCGGGTCGCTTCTAGGCTGTTGTTACTGCGGAACACAGTTCATTTGCTTATCGAATGCTGCCTTTCTGGTGGGTCTGTTTGGCTCCGAGAGCCATTTCTGGAGCGCAGTCAAGACCAAAGTTTGTGGGGGATGGATCTTGGATGCAGCTGTTCGGTCCTCGTCTGTTGCAGCCCGCAATAGAATCAGCACTGTGTACAGACAAGTGTCACACGAAGTATCTTTAATTCACGCCCTGTGGTCTACATCTACGCCAGCGGCCTCGATTTTCACTTACCTCGCTACTGACTCCGATTTTCACCCACCTCGCCAGTGGCCTCGATTTTTGCTTACTTCGCCAACGACTCTCCACTTTACCCACCTCACTAGCGAACCACAGTCACAGCCTCTTTTCGTCGCCCTATGAAGAACGGCAGATTTGCTGCCGCCAGTGTAGTCAAGCATGTTCTAGCTCGGTAAGGGCGGACGCCAACACGGGCAGTGTAACATAGTGGAGACGCTTTCGGAGCGAGGTGCAGCGATAATAAATATTCCCGCTTCTTACTCCTTCGTTGACCAGCCCCAATCTCGACCCTCTGTTAGCGTCAGACGACGCAGTTGGATGAAAGGGATACCCCAAGTGCAACGCGGGCGGCTACCAAGCACTTCACTTTGACTTTTGGAGGGGCACGGGCTTCACAAAAATCGCTTTTCTGCCATTGCGAGTGGGCCGCTGCCCTGTGGCCGTGCCATGGAAGTTCACACACAGTGCCTAGCTGGTCCGTGCCTGGTCCGTGCCAGGAACCGTTTGGCAGTTGGTTCTCTGACAGATATTAGGGGCTAGTAGTATATGGGAAAGCCCAAGTGAGATCTTCATCTATCTTGAGCTGTGGCACAGGAACGTTCCGGAGATTCAGGAGAACATCAGGCAATGAAATAAAACAGCAAGAAAGTTTTGATTAGTTCATCTATGCGCTGCATGACCAACAATGGTGACAATATAATGCTTTTTGGGTATAAGTCTGTTTTCCGCTCAGTAGTCTAGAGTCCCCTCTACCCCGATCCGCATAGTTCTAAGTGAAATGTCTAAAGCTTTGCATCCAGGTCATAATACTCCGCAAGATCCTTCTCTGGATAGGGAGCCCTGCTGGTGGCATGGAGTGCCTTGAAGTCTCGCACATCCTTGATGAGGGTGGGTGTCGTCCCATTGGATGATGGTGGCTCTGCGTCCTTGACAACTCCGCTGCCGGGTCCATGCTCAGAGTGTAGTCTTCTCCACACGTCAGACGCAGCCTTTACCTTGCCGTCTGGTACCCCGAGGCCTTGGAGGTAGTCGACAAGGCCTTCGACCTCCTTTTCCTCGTCATGGCCAGCCGCACTCAGGCGAGACTGCAGGTCAGTGGCAGCCTGGGCAGCGGTACTTTCATCGAGATCGAGCGTCTTGATGAGATCTGTAATTTGCTTCGTTGTCACATCGCTCTTGGCCTGGGCCTCCAGATAAGCTGCAACCTTCGCCCGCGAAGGGGACGAAGGGTTGATGTAGTGGTTGAAAAACTCAATCATATCAGCCTTTGTCAGTGGCTTCAGATTCTCCACCATCAACTGTCCTATAACACGAAATACGGGTCAGTTTTGCCTTGGGCCCAAGGGGAATAATCAGGTTAGACTTACGGTTGTTGAACATATAGTATTCAGACTCAATGGCCTGCCAGTGCCGGTTGCTCTCTCCCTCCAGCGACTTGGCCTTCTCAAGCGTCCTTTCAATCAAACTTCGCTTGTTCTTCTCGAAATCCTCCTCACTCATATGCTCGAGTCTCTTCCCCATGTCCTCCAGGAACTTTTCGATCCGGGTCTCAAGATAGGGGGCCGTCTTCTCACTTTGAATGATGAAGTAGACACCAAACGTTGTTACATTGCTCCAAGAGCCACAGTAAACGATATATCCGAGCTGTTCCTTGGTACGAAGCTGGTCGAAACAAGGCTCATGCATGATCTGGTCCAAAAGAGCTGTCCTTGCCCTCTGAGGACGATCAATCTTGGCACCTGTGTAGAGCATGTAGTGGATCGAGTGGTTCACGTTCGCGGGGTCCTTGAGCGTTTTCTTCCAGACGTAGTTTGACCCTGGAGAAAACACCAGCCCGCGAGGTGAACGCCACTGAGATGGAGGGAATGGCCGCGGCTTGAGCGTCTTTTCGATCATGTCGGTTAGCTTTAGTGCGTCCTTCTTGTAAAAGTTGCCGTGAACCAAGACTTCCATGTGCATCTGGGCCAAGAATTCCCTCTTGAAAGATCGCACCGCATCAGCTGTTACGGCAGGAAGCTCCTCTGCGATATCCAGGATGGTGTTGTAGTGGTCTGTCGTCAGCCAGCTCATGTATCCACCAATCTGTGTCCATGGTGCTGAAAGCTCCCAGTTTCGGTATGACCGGATCGTGCGTTCCTTGATGATGGCGAATCGATCATCGCGGATGTCGAGGTCGCGCATGGTGATCAGAACCTGTTCTAGGAGCACCGAAAGCTTGTCGTTGTAGCCAGAGACCTCAATATACATTCCCCGCTCCTCGCAGATCACAGTATATTTAATACCAGCAAGTTCGGCATTATATGAGTATTCCTCGAGCGCGTCCTTGATCGAATCTGTGAAAAGATGGCCTGCTGCCCGCATAGACGCCAGTGAGGTGATTGGTGTCCGGCAGCTAACCATTATACTTGCTTTCGGGACCCAGAACGTATCGTCCTTCTTGTACCAGGTCCGGACCATAGAGTCGTTGCGGATAATCCGCGGGGCGATGGCAGGCTCTTTGACTTCCTTCTTCTCCACGTCTAGCTTTGTTGGGATGAACTGGTTCTTGTGGGGGAGATGAAGCTTCGCTTTTCGGTTGTCAGGTGTGCTGGTAGCTGCCGCCTGGACCTCCTTCATCAGAGTCTCCGGAATTGGTTGGACGGTGTACTCCGTCCCATACCATTTCTCCTTTTTATCTAACGTAATAGGGGGATTCCGTGAGGTGATAACGAGAAAGAAGTTGTCGGGTCGTAGCTAGCCCAAAGCCTGCTTGATCAACTTCGGGTCGAATCTGCGAAGCTTGGAATACCCAGACACCAGATGCTCGCGGGGGATTGGCTTTTGCATCCTTTGGCTGACGGAACTTGCAAACCGATAAGCTCGAGACTTCTCTATGAACCTGAAATTGATATCTGCTATGCCTTTCTGCTCATCAAAGATCCACTGCTGCGGCTCCGTCTCTCGCAGAAGGGCGATGTACTCAAACACGACCTTCACGATCTCCTTGTAGTTTTTCAGTCCCTCCTCTGTCAAGGTGATCCCGATGTCGAACAGGTCCGGAGACCCGGGGCAAATGTTACTTGGCCTGGCGCCCAGACCGTTGGCCCATCCCTTGGACTTGACATAGGACATAATGCTGCCAGGGCCTTCATGGCCGATGAGATGGCTAATGTATCCACCAGGCTGCGTCTCGTAAAGATTCTCTTGCTCCATAAAGGGGAAGCTCAGAGTAATTTCTCTAGTATCCATCACAGGCTTGGCGAAGATTTGGACTCCCAAGTGATCCTTTGTGAACGGAACCTCATCCTCCCACCTATTGCGTGGCAGATTCTTGTTCTTGATGGGAGAGAAATACTCGGCCACCCAAGCCTGCAAAACATCCAGGGGCTCCCTTCCCAAGACGCAAAGCTTCATGCGGTTGGCAGAATAATGTTTCTCATACAACTCAATAAACTTGTCTCGCACGTTGATACCCTTTGCCTCGGGGATGGTCTTGAGCGTCTCAAGGTTGCCGGTAGAGAAGTGGTGGTGGGGGTGTTTCGGGTTGGAGAGAGTCTTTTTGAGTTGGTGCAGACGCCAGTTGTCACTCTGGAGATTCTTCTTGTTTTCTGAATCAACGGCCCTCAGTTCACGATCCAGAGTGTTCTCCAAGAACAGTGGCTCGATGAAGAACTGGGCAAAGCGATCCAGCGCTCCCAGCAGTGGTGAGGGATTGGTGGCAGATGGCTCTTCATCGTTGCTGGGCTTGGCAGAGACCTCAAAGTGGTAGTTGGTTGAGGTTGTCGCCGTGAAGGCATTGGTGAGCCCAGAATGGTTTGAAATGTACTGATGATAGGCATTCTCGACAGGGAATTTCTTGGTCCCCATGAACAGAAGCTGCAATCAAAGTTAGCGGCTGCAGCCTGAGTGTGCGGAGCGGTAATAGCAAGCTTACATGTTCAACGGCATGGGCCATTCCTGGCATATCATCCTCGTCACTGTGGCTCCCAACGTTGACATCAACCGCGGCCGCGGCCTTGTCAGTGGTGGGGTCGTGAACCAGAAGAGCCTCCAAGCCGTTGGGCAGACGGATGACACGGTATGAACGATCATCCAGCTCGGGGGTCTCGAGGTTCTCGGTCACCACCTCAACCTCGATTTTGGAAGGCGGTGGCGTTTCCTCGGAGTTGGCCATGCTGTGATGTGCTGAATTATAAGACTTGTGTTACCTTTGGGCGTAGCCAGACAGAAACGATGACAGCAGGTCTTGTTGGTGGCTTGTGAGCAGGAGGCTAACAAGCATTCGACTGGTCAAAGAATATGGGGTCGTGGCACTTAGTGTTCAGGCAGTTCCAGGCTGCTTCGAGAGAGAGAGAGTGGGATGTCTTGGTGAAGAAGAGACAGACAGAGAGTAGGTAGGCTGTTGCGGGGCGGTAGGTGGACCGGAGGAATTGGTGGGGGCGGCGACCAAGCTGGCCTGCGCGTGCTTTTACCTGCCTGGCTCCGTCTGCAGGGTGGGAACTTCCAGGTTAGACCGAGTGACCGACTTTCAGTGACGGCAAAGGGAGGCAATAGCGGAAGAAGGCGGCGGCGGCGGCGGCGGGGACTCTTGAATGCCCGCTGAGTGATGCGGTGGGTAGCCCTGCGCGTTTGTGCAGCTGTGGAGCCGGTAGCGCGCTAATGGAAGCCGTCCCAGCGAGTTGGAAGGCAGCAAAATCGGGTGGTATTTTGCGCTTGTTGTCTGGAGCACTACCGGTGGAGAGGGGAGATCTACTGGCAACCAGTGACCGGCATCCAGGAATCACTGCCGGCAACCTGCACGGTATGATTAAAACTCCGAAACAGGACGGGAAACAGATTGCATTTGGGTACCTGAAGTGCCTGACAACAAGAACAAGGGAAGTTGAGACGATGTGTCGGAGGGTGGTGGGCGAAGCGGCAAAGTCGTGAGTAATGTCTTCGTATTAGAAAGACAAGACATAGACAGGTTGGGTCGTTTCGTGTGCTCAGCTCTTATTAGGTAGACATCTCACTTCCAATATGGAGAGAACCCAGACCGGCCAGGAAGTCCCATATCTTGGGCTTTATATAGCTAGGTGGGCAGCTAGATAGGTAGGCTGCTCCAACAGCTTCAATTCTTCGCTGTCAATTTTAATTTTGATGTCTTTCGTCAGGGGTTCAACATGAAAGCGGCGCCTCGGGAAATGAGCGGCTACTTGGAATGGGACCGAACCGCTTGTTGCTTTGGTATTCTGTCTAAAACGATGGGTATGACTTGTTCCTCAACAGTTCTTTGATCGAAGTCCACTTCGCAGGTGTAGGATAGGATAACGTTCGTGATATGGACAAGGGAGGTGTGGATTAAAGGCGGGGTGGAGTAGGGAATCATGGGTTGGAGGGGTGGAGGGGTTCATGACAGGGGTAGGTGTAGGGAGGAGTGCCCATGGAGGTTCTCAACGACGCCAACATCACTACATCTCGACGGTTACGGAATCCTTCTCTGGTGGTTACTGTACATGTGCTGCTATGACCACACCTGCCTGTCATGGAAGTTGTGAGCTACGCTTGTTCCCTAATATCGGACGACCCATCCCGGCTAGCGCCCATGGGCCGAGAAGCTTCAGACAGGGCGAGGGCATTGCTCCACTCACCGCTCACCTACCCTCAATTCTCCATCTCCAACCTGGCCCTACTTCCCGCAGCCCTCTTCGTCCGATGTATTCTATGACTCGCCTTGTGAGAAACTCGCCTGCTTCCGGTTTTACTTGGAATTCTGGATCCACGGGCAGAGGCAGATACGTTGTCGTTGAATGGCGCCGCTACTTTAGTGCTACCTGTCAGAAGGCTCCCATTCTGGGGGGCTGAAGACGCCAAGCCAACACCTCCAGCTGAGCGATGCACAGGTACCTCTAAAATCTAGGGGCCAGGCACTGCCAACGAGGTTTCCAGCTTATCTTTCTTTTTCTGCACCCTGCACATTTTCACGGATATTGGACCCCAGGTTCAACGGAGGATATGCAACGCGATGTCAATTGTGGTTCATATGAATTTGGCGTGGTTGTAACGTCCCACGCTGTTTGTCTTCTGACTGGCCGACTACAGATTCGAATACAAGCCCTGCGCGAGCTGGCCCACTTCGACTACCAGGCTGCTGTGGCAGCAATGGTCATAATTTGCGCTAAGCAGCAGCACCGGGAGAACTCTGGCTTTTGGTGCCGCTGTCGATGCCACTGAGGACGTTGATAGGATCATCTCCGGCACGGATACGTTCTGCTCGGGCATACAACAGTCCCGGTCATATGGTTAAAGTGGTGAAATAAATCGAGGGAGAGATCTTAACCAAGCGCGGTTAACCATATCGTAGCGGACCTTAACTTCTTGATTAGCGACCTTAACTATAAGCAAGGTAAGAGATTCGAAGCTACAAACGTATAAACGAGATTCGAGGTCGCCCTGGTAGGATAGCGAGATTCGAAGTTACAAGCGGGGGTGGGCAGGATTCGACGGCCGGGGTAGGTGAGATTAAATGCGACGACTAACAAGGTAGGGAAAATTCTCGCTTACCACGGCGGTGACACTTTTCTCCTGCTATAATGTTCCTTATACACGAGCAGCGTAGGGAGTTGAGATCGGAATCTGAACCAGATCATTATTCTTTTAATCTCGACAGTACAACTGCCAGCGTATAGCTATTTTAAATACAAAACTCGCCATTCTGGCATTACAGCGGCCATTTACCACCATAGGCTCAAGAACTGGTTCTTGCTAGTCTGATGCAGGCACCTCCCGCTGACGTCCCGCAGCCGCCCGTTTCTCCGAGCAAGGTACTGGCTTCGACCAAGGACTGGCCCTTCCGGTGCCCAACTTTAGTGTGCCATAGACTGGGAGCACATCCGGAAAGCCCCCCATCGGCATGTACTTGTACATTTCTGATACATTCGGGAGCTGAGGAAACTGTCAATCACAAGTTTGGCTGCTGTGTGTCACTGTGCCGATTTTTAATAGCTCTCCACAGAACCCTGCTCCACGAACATCATGATTTCTTCCTCGCCTCTCAACACCCTTCCGCGAGCCTGGCCCTGAGAAGATTGGCTTCCAAATACGCCATGCCTGCGCGCATGTGGCGGTACGGTATCCATTCGTTTCTCGAGCTCCTCAGACACCGACTCCCATCAAGCCTGGAGCATATGCTCATGTTTATTTACCTCGCATATTCAATGATGGCTCTTCTTTATGAGACTGTTCCAGCGTTCCAGGATACCTGGATTGAAAATCTTGGTGATCTTGGGCGCTACAGGATGGCCATCGAAGATGACGACATTGGGGAGAGAGAGAACTGGACTGCTGTGAGCCGTCATTGGTATAACCTTAAATCTCGCCCACCCCCGCTTGTAAGTTTGAAATATACGGTGGCAGTTCTACTGTCGAGAATAAAAGAATAATGTTCCTTATACACGAGCAGTGTAGGGAGGCAGGTGCGTCAGAGCGCTTCTAAAACATGGTGCAATCGCGGAAGCGCTGGATGGGCTTCTCCAAGTCCCGGGCTTACGAGAGGGGTGGACACTCAGCACGGTCCAGACTGGCATCAGGTCAAATCCTTGAGCCAGGTGGAACTCGGCCCAGCTTAGCTGGAGCAGCCTTTTACGAGGATTGGTTATAGCAACAATGCCTGCCAGTAAAGCCGTGCCCTTATCCCGCAAAGCAAAGTTCTCCGATGAAGGGGAAGTTAAGCCGCTACCAGGGTGCTTTCGAGCAGTGGCGGGTGCACCTCGAGCCCCTTGCCAGCCAGTGTTCCTTTCCCATCTCATACAAGTCGAAGCGGAAGCTCAAGAAACTTTCAATGTGAGGCAGGAGTAGTTTCCACGACCGAAACTCTCCGAGCAGCGCGTTGCTTCTCCGTCCGTGCCCCGGCTGGAAAGTAGCAATAGCTGGGCCGTCGTTCAGCAGACGGAGACGGAGTTGAACCGCCAGGCCAAGGGGTGAAAGGAAAATAGGCGAGTACCGAACGCACACCCAAGGAGCGAGATCCTATTCCCCGGTACGTGGTTTCTTCCCGTTTCTAGGGGTGAGGGCGTTGTTCACGGCCACGAGTCTCTTACCGGAGACAGCAGGGGGTGGAAGGAGATGGCGTATAAATATTTCGAGGGAGGATATTCTCTGACTACTGTTTCAGCTTTGATTTCACTCACCTTGTTTTTGAGTTCCTTTTGTTTTTTTGCATGCCGGCCTTTTATCACATGTGTCCACGAAACAACACACTTCATATATAGAGGAGGCTGTTCAGCCGTTCAATGACTGCCAAACCCGCCCAACTGTCAATTCCGAACAATGTTGTCGGCATCCGACGTCGAATCCGATGCAGTGATGATTGCTCCCCCCAACACGCCTACAGAGACTCAAGATGGGTTTTCTGTCGACATGATTAGGACCCTAGATCCCGGTGATTCACCTCCTTCACCAGCCCCGTCCGATGCAACGATTGAGAATGTCAATCGGGTAGGAGATTATAACCGCTATATTGTTGATGAAGGCTACTTTTCTGAGGGAAGCCCGCATTGAACTGGGGGGCGCTAGTGTTGCGCCCAGGACGAGGGCTCGAAGGAGGAGGAGGAGGAGGAGGAGGGGGAGAAGGAGGAGGAGGAGGAGTCCCTAACCTTGGACTTGAATAGGGGGAGTTTGTGGTATGAAATGGATATTTAGCTTCCCATTCTCCAGTCTCCTCAACGTTCTCCCCTCTTTGCCTATATAATAAATTACTGGTACAGTTTTAGTTGTTATGTGTGTGTTAATGTGTTTATGTATGTTTCTATCCCCTATCCCCCCTTCCTTCCAATCCAACATCATCTTGGGAAATGTCATGTTGATTTCAGGAGCCATAAAAACCCTAACCCTCATCTGGGTGGTGCGCCCCGTTAAAGCCTCTAAAAGTACGCGAAGAGACTCCGTATTCACCCGTGGGAATGACGTGTATGATCTGCCTTTGCTGAGCTCCACTTTTAGAGCCCCCCCCTCAAAAACCAGCCGGAAACCCCCCCTGACCGAATCCTTGTAGGATTAACCTGAACGGTGACTGAACTGGCTGCCATAGTAATTTAGTTAGCGGCTTATTCCTGAACGGTCTCCTAAAGCATATGTACTGATAATACTGCCACGGTCAGGTTACACAAACCTCTGGCGTCTTTACCACGTTAGAACTGGGAAGTACCACTTGACCATGAAGAGGCTTCACGACACGTATGGACCAGTGGTGCGTATTGGTCCCAACTTACTGGACCTCGATTACCCCGAGTTATCCAAAGTGTTGTATGGCACTGCCGTGGACCAATCAGCCAGCTTGATTGAAAGCGGGGATGCAACCCTTCGGAACAAGGCCGGCATTATCAGTTTCTTCTTTGAACGTCAGTTCATCAAATGCTGGCTTAAGTATGTCGAACGGTTCAAGAACGGACTCTAGCTTTTGTGCTGTGCAGGCAGTCAACATAAGCAGAGGAACTCCTGCAGTCGCTGCAGCTGTTGACACATCCAACGAACATCTCCTGCACTTTACACCAAAATCAGAACCGTAAAATGACCCGTAAATAAAATATATTTCTGCAACCTGCAACCCATCCTCCCTCCGCCCATCCTCCCTCCGCCCCCCTCCACCTATCAAACGTTCCGCCCATGCATGTTGCCTCACTTATCACATACATGTGACCTGAACATCCTAATTTAGTCTATGTGTTCCCCTTTGACTGGTCAGATAAATAAATTCTTGTCTCTCTGCGTCGTATTTCGGTGACACGCAACGCAAGGAGGTATGTCCTTGGTCGCATGCAGGTTGGTAACCTGGCGGCCCAGAGCGACCACAGCCGCATGGCCAGTCCCCAGGTAAATGAGACCCAGGTCATTGTCGAGATGAAGGATTTGTGGCCGCGAGGGACCTTGCCGGCAGAGCAGTGTGAGCAGAAACCGGCGCTTCGTGTGAAATACAAGGTGTTCCATCGAAATGCAACTCGTCTGTGTCGAACGCCTCGGTCCGACTCTCATAAGGTGCACGATAATACGGGGGTCGTCCAGGGTATGGAACGTAGGACTTTGGCCGAGGATGCCTGTAGAGCCAGTCGTCTGGCTCCTCGGTTGGTTAGCCCTCGATGCGCTGTTGGATGCCGAGATTACTTGCAGTAGCTGTTTCTTGGAGTTTTGCTGCAACATTATGCAGATGATGGTGGAGATAACAGATACTGCAATTCCAACAATGATGCAAATGATGAAAGTGGTCTGGTTATTCATCTTTTCAGAGTGTCTGAATTAATGGTTCTAAATCATGCGGGTTAATGGCAGATTTTATAATATTCCAATCGCCATTCCCGGATAACGGCGCGACCTCGAATACCAAATCACGGAAAGCCATCATGTTGGCGAATCCCATTTCTCATCAGAGACCCCTATAAATGGGTGGTAATTTGGCTATTCGCCGACTCCTTCAGGGGCCCTGGGGCCGCGGTAGAGCAACTGAAAGACCGGCTCCCGTGTTCTGGGCACTGAGCAGACCTCTGTTGCGCTTTTGTGGGCGGTCGTCATCGCTTTCGTCGATCCTCTGTCTTTTCCTACCCGAAGGCAAAACCTGAAGAATCCACTGTTTACGACTTCTAAGCATATCTCAATCGCAAGGGTGAGCCTTCAGCTCACGCAGGCATATGTAGGCGAGGTGCTCAATTCACGTCGTCGTTTGTTCGTCCAGAATTTGATATCGTGGGATATTCTGGCCTTTGAGTACCTTCCCAATTGCATCTTTGTGGTTAGGATCATTCCAGCCGTTTTTTTCCATTGTTTGAACTGCCGCCAGTCATGGAACTGTGTTGCAAATATCCTGTTCTCCGGGTAAGGTGTGGAGCGTAGCCACGACTTAAGGGTTTTCGGATTCTCTACAATAGTGGCCTCGACAGAATAAAAGTCACAGAAAGGCCGCCCACCATCCGCCAGGAATTTATCGTAGTACTGTTTCTCGCTATCATCGCAGGGTGCCGGGCTCGTAGTGGTGCTTCGGTGTGAAAAGGTATCGTGAGCACGGTTGCGTGAAGTAGGGTTGAGCAAGCGTGCGTTGACCTCACTGAGATCAATCGGTTTGTCTTCGTGGTGGTCGTTTCGTTGGGGGAAAAAGGTGCTAAGGAGGTGTTCATTCTCCCTCAAATATGTAAATTGTATAAATAAAATAAGACCAAAAGCGTATTATAGCTTTAAAAATGAGAGGGGATTGGCCTCAGCCGGACGACGGTCACATTACAGGGACGAGAGACCTCCCGCTTCCCCTGGCAGATTCTCAAGCTATTAAGTTCCCTTCTCCTGATTACCTACCTATCACCTTTCCAACCACATAAGATAAGCTGCCATGATTTACCAGCTAGTTTATTCAAAGTTTAGCACCCTTTTTACGATCATCTCGGCCGTACTCCTCTGAAGCTGGAATGGCAAACTCAAGAGCACGCTCTGGCTTCTATGGTTTGGTGACGAGAAGTTCACCGTCAAAAACAGATAGCCGCACTACAATCAAGTCCTTCATTGGATCGCTGAGAACAACGACGATAGCCGGATTTTTTTTGGACGAGTCCAGTAAAGCCATGTTACAGAGGCGAGACACAGGATACAGGAAAAAAAAGGACGGCTTTTGGGTTTCAAGGCAAATGGATAGGGTAAATATTCACTACCATACAATGGACAGTGGTTGACGGATAACAGGACTTTCTTGGCCTTCGCCCCAATTATAATATCGCCTTTCGATAGCACCATCACACTCTTCATGCTAGACAACGCATCATCAGTAGTTCCGCAAAAGACAGCCCGGGAGAGGAGCTCATCGAGATCTGGTGTTGGGATAAGGGTGATCGACAAGGTACTAAAGCTCGTTATAAAACAGACCTGGAAGCTAACTGTTGAAGCTATAATCGACCTTCTAGCTTTCGTTAACGTGGTTGATAAGCGAATGACACAGATAAGCGAATGACACACGACGTCGCCACCACGCATCTCCCAGCTTCTTCTCTAGTTTTCTTTACAACACAAATATGTCTTGCAAAAACGACGATGCCCAGTTGTTCTTGGCTCTCCAGGCAATGCAAAATGACCCGAACCTAAGCGCTCGAGCCGCTGGTAAGATATATAGTGTGGATCACCAAAAACTAAGTCGTCGCAGACGTGGCATGCAATCACGACGCGATATTCCAGCCAACTCGCGGAAATTGACCGACTTAGAAGAATCGGTCATTGTTCAGTATATCCTCGATCTAGATTCCAAAGGATTTCCTCCCCGCTTGTCTCGTGTGGAAGATATGGCGAATCGACTGCTTGCCGAACGCGACGCCCAACGCGTCGGGACGCGTTGGGCACACAACTTCGTTAAACGGCATCTAAAACTCACCACGCGTTTTAATCGGAAATACGACTACCAGAGGGCCCAATGCGAAGATCCAGAGATTATTCGTGGCTGGTTCGCGCTGGTGCGGAACACAATTGCGAAATATGGTATCCTGGAGGCGGATATCTACAACTTTGACGAGACTGGGTTTATAATGGGCGTTATCTCAACAGCCGGGGTTCATCGCCTCCTCGTCCTCGACGGCCACGACAGCCACCACTCGACCGATTTCGAGGTCTACTGCAAGGAGAATAACATTATCACCCTCTGTATGCCTCCTCACTCATCTCACATCCTCCAGCCACTCGATGTTGGCTGTTTCAGCCCGCTCAAGACGGCATACGGCAAGCAGATCGAGGGGATGATGCGGGCAAGCATAACCCACATCACTAAGGAGGACTTCCTTCCCGCGATCTTCGCAGCGCACCAGGCAGCAATGACGAGCGACAACATTCGAGGAGGTTTCCGAGGCGCTGGACTTGTTCCTTTGGACCCTGAGAAAGTGATCTCCCAGCTCGACGTTCGTTTAAAGACACCAACTCCCTCGAACCCGCGGCCTGGCAGTGCCCACACCTGGGTTTCCAAGACCCCAAACAACCCAACCGAAGCCTTTTCGCAGTCTACCCTCATTAAGAATCGAATTGCTCGGCATCAAAATAGCTCTCCAACCGAGATTTTAAGGGCGGTTGATATCTTTGCGAAAGGGACATCTAAGATAATGCATCAGTTGGCATTGTTAAAGTCGGAGAACCAGAGCCTTCGAGCAGCGAATGAGGCGCTCAGCAAGCGCCGAAGGGCCAAAAAACAACGGCTGCGGCAAGGAGGATCGCTTAGTGTACAGGATGCACAGGATATACAGGGTCAGAGAGAGGTTGAGGTGCAGATCAAGGAGGAAACGCCGGCGGGTAGTGGTCGGAAGCCGAGGGCTGAGACGCGCGCGCGGCGTTGTGGCAACTGCGGCGAGCCTAGCCACAATGCGCGCACTTGTCAGATAGTTGTGGAAACGTCTGAGGAAGACGACTCCGAGTAGTTTCATTTGTTTTGAGTTGTTTTAGTGGAATAGATATAGATTTTGTTGCGCAGGTTCGATTTCGTGTGTCATTCTGTCAAGCTGAAGTGAGGGGTTTGGGTCAACCAAGCTGAACAGAGCTCAGGGGAGCTGAACTAGCGTAGCCAGTTCAGCTGGACATGGTACCATTTGCCACCAACATGTACAGATATAATGGAGGTTCTCTGGCCTTAAAGGAAAACAGAAAGAAAATTCAATCATTGGGTGGTCATTCCTATCAACAACTCTTCGCCTTGCAACGAGGTGCATCTGCAGGATCTCAGCCTGGATTGCGTATGCGCAACACATTCGCTTATCTGTGTCATTCGCTTATCAACTACGTTAGTCGTAAAGAGGGGTTAAATGTATATGTGCCAACCGAGCTCAAATGGGGAATATCCAACTGGAAGAAGCTCAAGAAAGCGAAAACACGCTCCTTGGACACAGTATACCTTAAGCAAACCTTCAAGAACAGTATCATCAACCAGATCAACAATTCTGCGATCACGAAACGAAGATGAGATTTGACACCCTTAAGATTCCTTACTAGCTCGGGTTGCTATTTAGCGGTCCACCAGGATGTGGCAAAACAACAGTAGCGAGAGCTCTCGCATGCTCATTCCAGCGCGCAGTTTTCAAATTCACCCTAACCCAGCCAGGGCTTACCGATACCGGTCTCGTTGAGCTGTTTCAAGATGTCGATAGTAACAGCATTATACTTATGGAAGACATCGATTGCCGCGTCGCCAATCGATCCCGCAGCATAAAGCAGGACCCCAATTCGCAGAACTACCTGACCCTTGCTGGGCTTTGGAGAGTCTTGATGGTTTCATGGGCTTGGGAGATGGTCAAATCATCATCATTACAACCAACCATCCTGAGCTCTTGGACGAAGCCCTTACTCGCCCCGGCCGAATCGACGCCAAATTCGAGTTCCCCCCTCATCCAGTTCAGGCCGTCACCCAGCAAATGTTCAGTCACTGGTATAAGGACATATCTGAACCCGAAGCACTGGCGAAAATGTCAGCGGAGTTTGCCTCCAGTTTACCCGCAACCGCGAAGGTCCACGACATTCAGCAACTATTGTTGGAAAACTTGAAGGATCCACAACAAGCGATCACGAAAGCACGTGCTACGTACACAAGCCCAGGCATCAGGGAGAGTGATTGTTCTGTGGTGGATTCCACAGTCGCTCCCATAGGCGCAGCCAACCTGGGCTGGTTTGAGTTGATTCTTTCCTCAATCATCAACACCTTCATTTCGGCAGTGACTGATGGGTAGCTGGTTTTATCCGGAGAAGAGGTTATGAGATACATAGTAGTAAAGTCCGGCCATCAATCTTCATCTTCTTCCATCAATCCTCATCTGCAATCTGCCATCTGCCATCTGCCATCTGCCATCAATCTGCCATCAATCCTCAGTTTCCATCCCAGAAATCCAGCACCTATGTATCACGTCTTGGAACGAGTTCGCCCTTATCGTATAAATCAAGTAGCTCCCGATCTGCCCCAAAGCGGGCCAAAAAACGACGAATCCACAATATCGTTTCAGGAGTTTCAGTGCTTCGACTAGAATGGGTCCCCGACGAGTGGAGCGACATCCTTGTAAAGTGTGTCAGGCAATATAAAGCGTTTTCGTTGGCCCAGATAAACTTGGGGTTATTGTCGCGGTTATTGGAGCACATAGCGACCATGCACGAACGATCCACCAGTCCGTCTGAATAGGGTTTATTATAGGGCCGCATTATGAGGAGAAGGGAAAGTTCGTGGTATTGGCAAAAGCATGGTGAAACTTCTTATTTATTACTCGAGATACTTGCTAGCTTGTTTGCTCATTGTTGATGATGGAACTATCACTGGCTGGTGTGTTTGCTGATGGGGATCTTTGAACCGCCAAAAGCCAGAAGCTGTGTGGTTGGGCTGGGGCTTACAGTGCAGATCTGATATACCCCACTTTCTTGCCAGGGTTGTATCTTGGCACATGCAGTTGGGCTCCTCGCAAGCGCGGGATACAAATTCGTTACCTCCTCATAACATGGATGACCTCGAGTGTCTCGACCCAGAGCGCCGCTGCTACTTCGGCAAGGTTTACCAAACCCATGCATCTCTTCTACGCCATTCTCGGACCTGCCCTGCTCTCACTGAGGATTGCAAATCTATACTACGAATCCTGGCTTGCTTGGAGTCCCGACCAGTACCTGCTGATCTATTTTATCGAGCTTTGTTTCCTTTGAAGGCCTGGAATGAGAACGGAAACGAATCGTACGATCGTCTGGCTAAGCTGGAACCTGTGTTTAATAACTCTGTACGGTTAGACCGGGCCGTTTAAGTGGTGTGTGCTATCCCCGCCGTCCACCTGACTGACAGCTTGGTCGGTCCCGACACGGAAAGTCCCCCTTGGTGGGCCGACCGAGATCTGACAGTTGAAGCATCATGTCGGACATTTGTCCAGAATGAGCTCCGCCGCGTCCCGGAACATTTCATATGCTGGCAGTTAGAAAGTGCAAGGCTTATCTTGCACAGCTTTCCCCACTAGGAACTTGATGATAAGTAAGTACTGAGCTACCCGCCGGCTACCCGCCACCTGTCGTGCTAACAGTGTAGGTTTATTGAGACAGGGCAGGCCCTCTTCCCGTTTGTGCTTCCGGCCCTGCAAGAGATATCGGCAGACACCCTTAGCTTGGATGAAATTAAAAGAGGCGTCGACGTGTGCATAGCCGCCTCCGCTTTTGGATCTCCCCACACGAAGGAGCGAACCCTCGATGTGGCCCAATCTTTGCTCCAGCGGGTTTCTTCCTCACCCTCCGCCTAGCTGTCCAACTCCGCCAAGCAGCTCTCCGTTTGTTGAACGGCAAACCACCAGCCATCACCTTCAACGCGGAGTCAGGACCAAAGGGTAACGCGCTGCTCGGGGAGTTCTTGCTTGTCCAAGCACAAAGTGCCGCCGAACAGGGCCATATTTCTCGATCGTGGCAGCTTCTAGACCTGCCTATGTAGCACAGCCCTCTCTCCTTGAAAGTATCATGAGCTTCCGCTTTGACCTAATGAGGGGGAAGCTATGCCGCTACAAGGGTGCTTTTCAGAAATCGCGCTTGTGCCTCGAGCCACTGAGCTCCCAGTATCCTGCACCTCGACCTCAGTTCCTTTCCAAACTCCACCTTATCGTAGCATACGGAGAGCTCGCTTTGTGGGATAAGGGGAGTACTTTGCTAGTAGGAATGGTTATCACGACGAGCCCACGTAAACGGCTCCTGCACCTAAGTCGGGCCGAGTTTCACCTTGCTCGAGGACTCGACGGTTCCAATGACGACATTAAACTTGTAAAGAATTTACTCATTAACCTCTCTACCGATTACGAGAAAGTCACCCCCACTCGACTATCGGCCAAGCGCAACTTTGCACGAGTTTGTCTCGGGTTGGCGGTCATCAGTCACATACAGCGACGTGGTAAGCCGTATTTCGCGCTACTTCAGGCCTTAAACGACTGGAGGCTTGCATATTAGGCTTACTTAGGGAGCTCACTTACTGATCAGGGGCCAGGATTCCCTGTCCTTATTTGCCTGCTCTCGGTTGCTGACATCAAGATTGCATTGAACGACTCTACCTGGAGAATCGATTTGCGCGGTGCCCAGGAGATTTGGGCCGAGCTTAGCCAGGCAGAGTGTGATCAGCGATTCTTCTTTGCAAACATCGGCACGCGGTGGGCAAATATGGTGTGTCATTGGCTTGAGGGGGCTGGGAAAGCTCCGGTTCTTCCACGATGGGAACCTCATGGGTAAACACAGGTGCACGCATCCTCAGTATTGCCCCATTACCACCATTGTAGGCGTGGGCCGAACACGCATTGATGGTTGCGCGTGCCCTTCATTTCCCCGCGTTCGAGTGTTGGTGAAAAAGCTCCAGGCTCGACGCACCCACAGGGTATCAAAAGATGAGTCTTAGCAAACTGGGCCAACAGGCAACGGTGACAATTCTCCAGCCGAGACATTCCCGGCGTTTTATGGTATAAGTGATAGCCAATCGGATGCAAAGAACTCCACTTTAAAATCCTTATTATAAGCCTTTTGTAAAAGCCCTTGTTGGAAAGCTCAACTAAGAAATCCCTGTTCAGGAGCTCCACTGTAAAAACCCCCCTGTTTATCTCAAATGGACGACCCTAAAGGTGGATGGGGGCTGGCTGGAGTGCTCACCTCGGCCTGGCTCACGGACTGCAGGGAGCTCCGGACCAATCAGTCGGAGGCCAATCACAGGTGGATGCACCCCCCAAGACACAACACACAGCACACGACACACGGCACACAGGCACACGGCTACAATATTGGTGCGCCCCGGGCGTGTAGGCTTGATCGGCCCGCAATGGCTTCCGGTTGCCGGATGGGGGAGCCGACCGGCTTAATCAGCACCTAAAGTGCTCGCCCGTGATTCTCAGGTTGATCCGTACATGGGGAGATCATTCCACGATACAGACAACGTTTGCCAACTCGCGATGCATGGCCGCAGGTGCCTAGCCAGTTTCGGTTGCTCGATGGGAGAGCGGGCTGGAGTGCTCACGGTGTTCTAGTGTCAATGGTTTTGTTGATAACAATGGCTCAATGTATTCTGTACACGTCAGGGAGGAAATATGCAGGTGGGAGGTTCTTTCTATAATACCATCCGGCCCATCGAAATCGACAACCGCAGCAACGTAGTCACGTTCGTCCGTATCGATACACAGCTCTGCTAGCAATAACAAATCAGTACAGAATGGCATTGTTTGGGAGATAAAAAGCAAAACCTACCCTTCCCAGTATACTTCCTGACCTCTTTCAAGATCTCACCATCGCTCTCCAGTCACACACTGGTTGAGCCTTCATGAGGGACGTAGTTGTTGCTGTCGCTTATAGGTGCGAGGGTGGAGCCGATTTGACTTGAATCTGCGGGAGTTTTTGGTGGATTACGTGAATGTAGCGTTCCCCCCGTCATCTGCCCCTTGGACTTGAGTTCCTGGTATACTTTCCAGCCACCAAGTTCACCAGCCACAATTATGCAGGTGAAGCAGTGAGATAAATGTTGATACTCTACCGGAACCACAAATGGAATGACGACGGTAAACAAAATCGCGGCCGCCTGCACTCCTATCCATGAATAACACCTTGGAGTTATCGCAGCCCGTGCTATGCCCCGCAACGTTATAGTGGCGGAGAGGAAGTGGCAGAGATAGAAGGGAAGAGCCGCGAGCCAGGCGAACTCAATTGTTATTCCCTCAAAAATCTTCCAGCTTCCGAGACCCAACAGGACAGCTTCAGCCGTCACGATCAGGCCAAGGATAATGTTGCCGTTTAGTTTATCTTCGACGGAACGAGCTTTAAAAACTAGGCTGGTAACTCTCGACCCTATCATCAGCTAAGTAAAGGTTAACGGAGGTTCAATAAATCGAAAGGCGGAGGAGTACCTGGACAATGAGGTTGGGTAGAAAGATTGCAATTTGCCAGCCCAAGAGCAAACCGCGTTCAAGGTCATGGCAAAGGGGGCCATGTTTGGCAAAGGCAAAAATAACAGCGAGCACAAGCCCTGCGCCTAGGAAGACGCTGAGTGTAGCGAGCCAGATATGCTTTCTTGTTCTCCACAACTGCAGGTCGTACCGATAAGCAGTTCCGATGTATAAACCATGGCAGGTCCAGGTTACGATAAATGCGGCGATGGCCCCATGAAGCTGGGCATCAGTGACAAGGGACTGCATCTTTGCAGCTAGGAGAGAGGGGCAATAAATACGGCAATAGGTGCAAAAGGCAATAACTAAGGCAAAAAATAAGGCAACCGAGGTGGCTTGCAGAAATTGAAAGTGCACTTTTCAGGGAGACAGCATGGTGCGCATCCTAGGCTTATATCCTTGGTGTCGTTGTGTGGACTGGGCAGGCGGATGGACGGATCACCCAGCAGCACCGCCCCCTGCTCAATCAAAAGCAGCTGGCTCACCCGATATTAATGAGACTTGAGAAAACAGGGAACTTTTCATGGTTGAATTAGAATCGAATCGCAGTCTCAGATCGTACTCCAACGCTAAAGCGGGGAGGGGTGCCCAGGAGCACCGGAGCGTGGGGGGCAAGGGCATTTTCACTCGGTCGATAGGTAAGCAGGGGGTGAGAGCAAGGAGTTAAAATCACTAGCCAGCTCGGAAGCTTCCCCAGATCGCGGGCTTGGTAAATGTTCTGTTGATGTTGCATAGAAGGCGGAGGGAGGGGAGAGGGAGGAGAGGATCAACTCGTCATTTGCCTTCCAAGATTTGTCACGAACATCTCTTGATTCGAAATATTCGAGAGAAGAGCAGATATGACTTGATTTTAAGCTACATCTTCGCCAGGATCTAGCCGGAAATGTTCAATCTGCTTCTCAAAATTTGCCTTCAACATACGCCGGAGCGCCTCAAGATCTCTCAGCTTATAGGTATGCTGTGGGTGGAACAACTCCGAGCGCGGCTTCCGGATTCCTATGGAAGGGAGCTCATCCTTTGGATGGGGCCGGGGCCGTTAGCGACTTAGGGTGGATGCTATTTTCTATCTAGATTCCGCAAGAGAAACAAAAAAAAATTGTAGACGAACCACGATCCAGCCTTTTCCCACCTTAGACAGATAGGTGAGAAATCTCGGCAAGCTGCCCATAGCGGTGTCGAAATTTAATCGTTCTGGAAACCGCAAGACACAGCTTCCATATTATTAAGCGCAGCTTAGCTGGTAGCCACGGAAGAGTTCGAACCTAGCATAACTTCTTCTCCCTCGCTTTAAATTCTTATAACAATGCCCCGGCTAGAGAGTCGTTCTCTCCATTATCAGGACGCCTCTTGCCTTGCTGTCTCTAAATATGAAGTATGTTTCAAGATAATAGGCGGCCTGTTAGATGTTGTGACGGTGCGGATGTACCTGATACAGGAAGACCATGCGGCCACGCTGCCCATATAACCCTCTCCTCGACCTCTGCAATCCTCTCCCTTCGCTTTTGCTCCGCCCGTCCCCTCCGCCACTTTCCCTCCGCCACTTTCCCTCCACCTAACACATCTCTTCTATATTCTATAGAAAGAGAAGATGCCCTTCGTCTTATCAATAATTTACCTCCTCATAAGCTTATCACCGTCGCTTGACTTAAGGTACCACATCTTCTCTTGATACCAGAACAGACCACCACGCTTACATTCGCAGATCTGAAAATACGGGACTTTGTCCCTCCCGCCGAGAGCCTTCTAAGATTTGATGGTAGAGCTTTTGAGATAAACAGGGGGGTTTTTACAGTGGAGCTCCTGAACAGGGATTTCTTAGTTGAGCTTTCCAACAAGGGCTTTTACAAAAGGCTCATAATAAGGATTTTAATAGTGGAGTTCTTTGCATCCGATTGGCTATCACTTATACCATAAAACGCCAGGATTAGGTGCCCAGTCGAGAGAGGGTTGAGAGAGCCCACACAGTCTATCGCCTGCCTGTCTGGCACCTCGCTGGCCGTTGATCGCTTTAGAGTGGGTTAGGCCCATCCGTACATATCCTCCATGGGCTTCCCACCCTGACGCTCTCTTCTCTCCACAATCGGCAAATCGGTCGACCTGGACGCGTGATTGCCTCGCTCTCTCTCTTTCTTGTTCATTTACATATTGGTTCTTGTTTCTTTTAGGACATAAGGTATAACGTGCGCTTGCCTAAGCCCTAGACAAAGAAACTGTCACTAACACCTTTCCAGTGCTGTGACTGTATCTCACGACCCGGAGTCAGGTATGCCAACCATGGGCCCACCATCTTTGACGAACAGTGTATACTTATTTATTACGCTACTTCCCCTTCTTTCACCCCCCATAGAAAAAGAAAACACAAGCATCAGCAGGCTTGGAGCCAAACAGACCCACCAGAAAGGCAGCCTGATAGGCTCTCGGGCAGGCCCCTGATTTTTAGCGTGCCATTCCCCCAGAAACAGGGGTTTCAGAGGTGGACTTCTATCTTAACCGGGCATTTTGACGTGTGGGGCTGCGTACGGCGAGGAATTCGCAAAGAAGGCTGTCGAGACCGGTACCGCAGCGGGGCTAACTCCTTCAATTTCTTAACCCCAATCTACGTGTTAAATGCTCAACGCATCGCCCCCATCTCATCCATGTCTACCTTGCACCGTCAAAGTCCCTGTTCTCGAGCTCCACTTTTAGAGCCCCCCGTCAACAAACCAGCCGGAAACCCCTCTCGCACCAGGCCCGATACGCTGGAGGGAGGGATCGAGAGCTTTGGAAGCGCTTGGTCATGACAGCTGGCGCTCTTCGTTCTGCCTGAACATGGTCTCGGCATCAATAGCTTCAGGCAGCCTTTCTCAGTTATCGGAACTTATTGGGGCTGATCGCCGGAGTTTGTTTAAATTTACACCGAGCTGTGTATCTGAGGGTTGTTAGTAGCGCAGCGGGCGGGTTTGATAAATATACCCCACCTCCAAGGGAGCATCAGCCATCTCGTTCAACGCGGCCGACCTGTATACACATGATCCGTAACCGACCGCGCCCAGCAAGATCTGACAAAATGCTTCGCATGGGGTGTGACAACCTGGAATGCTGCAGGCTCTGACCTTCTGACTCACACAATCGGCAGTTGACGCTGAAGTCGAACTCGTCATCACTTATCACTGTACTGGTAAATCAGGAAATTACTTGAAGAACTTAATGAGGTTTATTGTCTGTAAAGGTAGTTAAAGTATTTAAGTCTGGCCGATATTCCCCAATTTGCTTTCATAGCTGTTTCTTATTCTCGACAAGCCAGACGCAGCTTACTTCTATTTATCATCAATTCACTATCACCTTTTGCTTCTGCTCTCAGCATATCAATATGGTCAATTTGAGAGACCTTCTCCTTCAGCCCTCCTTGCCAAATGGCACTGCCTCATTAAACACATTACCAGGAGCCAGCAAACCCAGTCTGACCGAGAAGAACTGGGCGCGGCGTTATCCCCCAGTTCCAATCATGCAACCATTCTATGAAAACCCTACCCGAGACGAGATTGATATACTGTTCGGGCGCGAAGATGCTTTAGACGCGTTTCTCCTAAATAGGGAGGTGAGCCCTTTGAACAGCACCATGGAATGGCTACAGAACGAGGGCGACAGTGTCAGGACATTCTACACGAAAGTCTCAGAACCCATCCAGCTTGCCTTCCAACCATTCATGATCCAACGGTCAGAATCAGGACCTCTTGGCCCAACCACTGTCAACCAGACCATTGACTTTACTTGGGGATGTGGAGACCGTTGCCTTGTGATAGGGGAGCTTAAAAGGCATGGAATAATCGATGTCGCAAGATGGACGGGAGAGGTTGAAGCAGATCGCAATAGGAACTGGCTAGGAAGGGAGCTAAGAGCGTAAGTATAACAGCCCTATAATGATAGCTGCTTGCTGATAGGTATAATGATATAGATACTGCCATTTATACAAATGCTTCGTTGGAGCAGTATTTGACGGCCGGTCCCTCTTGATCCTTATATTTCAAGCTCAGGCGGTTCAGGATATCCAGCAGGGAAACTGCCCGATTATCGGCCTTCTTTTCTCAAGCGACTGTGAAACATTGCGCTATGGCCTCTTCCGGACGGTGACCCATCAGATTCGAAGAATGCAAGCTGCCACAGCCCCAGAAGCGATCGTGGATGGTTATGTTCGCAGATACAATTTGTTGACAGGGTATCCTTATTGGGTTAATGGGAATGACGAACGCGACGTATATCCAGTACATCCCAATGGCCATATACGCAAACTTGATCCGAGTGGCGCATGGTACTGGGCTCGCGCGGATGGAAATGCTATCTTGGACGAGAATGGTGACACTGTTTGGGATACTTTTAGCCTCATGTGACGAACCCCTAATCAGAGCCCCTGGAGGCTGCTCTGAATGACGGTTCTGTGTAGCTAAAAGGTACACTTGGTCTCAATAACTTAAGCTTGCATTTCTTACAGATCATGGATTACCTTGGATCACTTCTGTCAGATTGATCCCTTGCGCTCCCGTCACCTTTGGATCATGTTGGACCACCTTTCCTGGTGATCCATCGGTGCTCCAATCTTGATTGGCTGAGAGCTCTCCATGCTCCCCCCGTACCTAGGGTCGTGTGATGCTGTGGTGCCTAGAAAAGTGGATCCCACTTGTTTGCTTGTGCTACCATCCTTTTTTTTATTAAAACCTTGAGCCATTCCATCTCGCCTATTTTCCTGCGTTCTAACCATTCTACTCTATCACTCTACCCCGTCACTTACTTCAAGATGGAAGACGATGAAGATAACAAGATAATTATCAAGGTATATACTTTAACTTTTAAAGGCTAATAGTTACTATTATTAATCCTAATTTTATAGGATATACAGTTTGGCTTCCGACGTTTTCGAGCACCTGCAAAACGAATCTACGGGAATCGGAATGTCTTTCTCTTAGATGTCCCGCCGAATCCAATTGCTAGCTGGCTATCATTTTGGATACCGCAGCTCGTCCGCTCCTGGCTACAGCGATTGCTACCAGAGTGGTTCTTGCCGACAACTGTCATTCTAAAGGAGCGAAACCCGAACAAGGCTGATAGCTACGAAAACGAAATCGACACATACCTGCATCTTCGATCCCTCCAGGGCACCCACATCCCGCGTTTGTTTGGTGAAGTAGCCGTCAGCGACCCCCACGCGCAGAGATACCAGATCAGCAAGCGACCCACTCCTGCCATCCTCCTGGAAAACGTCGAAGGAGTATCGCTACACAATCTCCCAATTAAAGAGCTAGGGAATGATCAGCTTCTCAATCAACTCCAGTACATATATGACCTGCTTACGAAAAACGGGGTTCTTCATGGCGATCCAAGGCTCCACAATTTTCTACGTGTTGATCAGAGGGTCGTTGCTATCGACTTTGAGCTTTCCGAGCCTCTTGTCGGTGATATAACGAATGAGGAAGAATTGGAGACCTTGAAGGGTGATATTAAGAGACGGACTGGGGAGGGAGCTCCCATCAGGCAGCCTCCCTGCCAAACCTCGACGCTCCCTCAACGCCGCCCGCTCGCACTAACCACGCCCGCGCCACTTTGTGGAGGGAGACCGGCAGGGTGTGCAAAGGATTGATGATTGGCTCACCAGATGGTCCCGCCGGCCGGTTACTCGCATCAAACGGATTGCTGAAGATGGTGGGAAAGGAGGAGTGTGATGGTTATGATGGTGATGGAGAGGGAGGGGAAGGGACTGTGGTAAGGGTGAGGGAAAGGGCTGTGGTAAGTGTGAGGGGAAAGGGCTGTGGTAAGGGTAGGTAGTGGAGGGAAGGGGGATTGTCATACGTGTGGTCTTAATTTCGCACTCATTTTCGTACTGGATCCACGTCTTCCATCTCTGCGCCACGAGCCATCGTATCACATAGTTATCTTAGGATACTTGCCCCATTCTTCGTTTTTAAACTCCCCAAAAAGTCGTAACTCTTGAGAATCTCGGCTCGATAGGCGCCGGTGTGTCCCGACATGCAAGAGGTTCCACCGTCGATATTGTGGGTCGCTGAGATTTCAAAGTTCCTCCAGTGATAATCTGACTTCCCCACTTTTCCGTTCCTCAGTGATTGGACGGGTCGCGCCCCGCGCTCCCCACTCATGTCAGGTCCGTGACACGCTGCCTTAGGCTTAATGGTTTGCGTTGTAATTATGTGGAAGCTGTTTTTGGCTCTGCAGAGGGCAGAAGTTCCTTTTTATATTGTCAAGCCAACTGGCTATGCTCCAAAAATGGCTCTGCTCCAAAAATGGCTCTTGGAATTAAACAGACCCACTCAAAAGGTAGCATTCGATGGCTGGCGGCTCCGTGAGGTGAGTATGAACTAGCGTAAAAATGCAATCTTACATGCCTGATCAAGTTAGAAACTATCCAAAGTTTCGGTGAGCCGGGATGAACAATGTTTGGAGGGAGATGATTTGCCTGATTTGGACAAATTCAGAAACTGATTCTGGCTTGGACATACCACGCTGCTTCTGGCTCTGGCGAAGGCAGCGGTTGCCTGTCACAATTCCTACCTGCTTGACCAAACGTTCTACGCTCCAGAAACAGCTCTGGAATAACCTTGTGTCACGTAAATTTACTCATTGCTCACCCTGCTGGGCCTTTCTCACTATGCTCAGGGCTTCTCCACTTCCGCTCAGGCTAAAGCGGCAAGTGCTCAGGTCCAAGAACGGAAATGGAAACTGTTGATGTCGGGATTCCGATATTGTTAGTAACTAGACTGATGCTGGTTTGAGGCGTGTACCACACTACTGCGTGGAAGGTGGAGCTAAGGTTTTGAGTTTTTCCGCGAGTAACCCTCATCCTAGCTTAGACGAATAAACGATTTCTGTTTATACCACCGAAGTCCACGTCACATATCTAACAAAACTCAAGGGTGTTATGGCGTGGCAGTTAACCAACACTGCAAGATACTCGAGGGTGCTTAGCAGCATAGCAGGACGAGTACTCGGGAAGGATTCTAGTATATAGTCGTTCAGTTAGGATGGACTCGGAAGACTTCATCAGTATGCAATCACAACACTGACATATAATTCCGTTTGAACAGGTGTCGAAGCGGCGAGTCTGAAAGCGGCGAGTCTGAAAGCGGTGAGTGTGAAGGCGGTGAGTCTGAAAGCGGTGAGTCTGAAAGCGGTGAGTCTGAAAGCGGTGAGTCTGAAAGCGGTGAGTCTGAAAGCGGTGAGTCTGAAAGCGGTGAGTCTGAAAGCGGTGAGTCTGAAAGCGGTGAGTCTGAAAGCGGTGAGTCTGAAAGCGGCGAGCAAAAGTGGTTTGAGGTGGCAGAATCTTTATCTAATCTACCTAAACATTTTCTTACCTTTTACGAGTCACTTGTAACTAACTTCTTTATAAATAAACTATATACTAAAGGGTATCTTCCCCCGAAGTAAGGTACCAAGGCCTTCCATGTAGCTGCCTACTATCTCCCAATCGATTTTTTAGGTCCTTGAATCGTTTCTTTAGACCGCGCTAAAGACTTCGCTCGATGGATATATCGATGATCGTTTCATCGGATGTATATATATATCCACTCATCCTTATCTTTTAGGAGCTTCGAGTCGTGCCTGGAAGTCAACCTTCTAACAATCGCTCGGAGCAAGGACAGGATCTGTTCTGTACAAACATGCCTAACGTTAGCTCTAATATTACAACGTTAGGCGACCTTCCATCAAAATGTTATTCTAAATACATTCGAGGTTATTCTTATAATATTTGTTACTTTCCTAACTACTCACTCGAAGAAGTGGTAATGCACGTTCATTTGCCTGATCGACCTGTTCGGCCACTTAGCTGGCTCGTTCGGCAGGGCTGAGTGGTTCGGCGGCTGGGCTACGTAGTTGGTTGTTGGTTAAAAAGAAAAAGTAAGAAAATCCAGCCCCAAGAGCAAAACCGGTGTGGGTCTGGGAAAACCCAGGCCCTTCAGTGTCCCGCATTGCCTCTTTAGAATTTCTAGACTTTGTTCGCGCCCAATACGCTGCAGTTCCGAGAGACCGCATGTTTACGGGAACACACGCCGGCAGGCCAGTTGATTAGGCCCTCTCGGGTAGGTGGAAGCAATTACCGTGAAGACTCTAGGGTCCCTAAACTGCGAGGTAGCTACGGTATGAGGTGACACCTAAGGAAGGCAAGTATAGGGAACTATGCCCTGTCAATAAAATCATAGACACTGAACTACAGGGATCTACGCCCAGGAAGAGAGTGTGGTGAACTAGTATATTGAACTCTAACTGTTTGGCTTGAACTTGAACTTAAGGAAGGAATGAAAAGTCAATTCCAAACACACCGCGAGGGAAGCCCTTTATAGGCATTGAAGACCTCCTTATCGCTCCCCACAACTTCCATCGGTTCAGTGGCCCACAGTGGCTTGTATCGCTGATAAGCCCTGTTGAGTCCCTTGTATTCGATTGATTCCAGTTGGTGAGAACGCTGTGGTGAGAGCTGCGGTTTCCAACCGCAAGTGCTGCTGGTGGTGCAAGTGCTGGAAACCACACAGAAGAATACTGTAAAATCCACAAATACGTGCTGTATTTTATTGATTCCGGATCTTGGGATCTATACAGTATATAAGCAGAGCGCCTGAGGTTTCAAAGCTTTGCCGACGCTGGTGTTTACAGTAGAACCGAGTCTACAGCAACAAGCCCTTCTCTAGAGCCCAGATATCGAGAAAAATGAAATATGTAAGGGTGGCAACGACCCTCCTGGCGAATAGCAACGTGTATGAGGGTTATCTCCTTTACGTCTAACTTGCAAATAGTCCCCATCTAAGATTGCCTCTGAGTGAAGACCGCCCGACGCCTTCATTTTACGGACGCTAGTCGGCGTTCCTTCAAGCAGGAGCCCACGTATCCCTGCGCATTAGCCAGCCACTTCGTGTTCTAGCCATACCTTTACGCTATCTGCTGCCGCTTCTCCTCTCCCCATCCGACTTGCCCCTGACCGTTCCTGACTCCGCCACTCTCGCGTTCACCGACGTGCTGCCTGCTCTGTACCAGCTGACATATTCAAAGTTCGCGGCCTCTGAGCCAAGAAGTAATCAGTTCCCACATCGGCAGGAATCATACGACTAAACCCCCGATAGCTCCATTTTCCTTCCATGAAGAGTCTGAAGTTGTAGGGTTATCGGCAATACCGAGAGGAATAGAATCCTTGGTGATGTGAATGTAAGTGCTGCCTTCTGAGTGGGTCTCTCAGCCCTCCCTCCTTTCCCCCTACTTATATTTTTAGCTCAATATGCTCGCCAGCGGTCCTGAAGGAAGTAGGCCGAGGGCGGTGCGCCTTACCGCTGCTCCGTTTGCATAATGCTATGGATCTATGGCCATTGAAGTTTGACACCCCTCATCCCTTAACGCTAGTATATGCCTGTTGAATTAATCTACCAGGTACCCTTACTGTTCCCTAGTACATGGGACGGCAAAATGGAAACTCGGGCAACGGACAGGTAGTCATTCTCGCCGTCTATAACTACGTGATTTCTGAATTGTAGTAATATGGCAATTCATAAGTGTCTTCTTCTGTTTTAAAAAAAAATTAACAAGTTCGTCTATGTCTAAAGTTGCAATTTTAATACAAATGGTGGTTTTAGTGGGTTTGATAACGGGCTACTGGCACGCGCAAGGAGAAAACGGAAGTCATGATCAGTTTTGGTTGCGGCAAGTATAGCCGAACGGTCCTTGGACCCACTTCAGCTCAGGGTGATGCTCACTGCGCTCACCTTCTGCTCACCTTGTGAGACCAATACGGACTGAGCCAAAAATTTTGTCGGGTGTGACTATATAGGTAG
>Psk7_PaWa58m
GGGTAGTCGGTCTCTAAAAACTTTTCTGTCTCGTCCGAGAACGGTTAGCCCAAAATCAGGCTCGCTTCACCCTCGGCTCACCCTCGGCTCACCTTGAGCTCACCACCGCTCACCCTACGCTCGCCATTCTCCAAAAACGACAACTTTACGCGACGCTCTCATAGTCCAAATTTGGAGCCTCCCTCTCGAAAATGGGCCCGGATAGGGAGGGTCCCATTTTTGACCCCCAAACAACTCCTCCACCAAAACGGGGACCAAGAAATGGGCTCGCCAGCGTATTTACTCTCCGTTTTAGGGGACTCTGGGTCGTGGTGGCCATTTTGACATAACAAAATCCGTCACTCCCTACCTGCCTACTGTGCGACTTTTCTTCTCATGAAATGGGATTGCCAGCATACTGCTCTCCGTTTTAGGGGACTTTGGGTCGTACCCATTTTGACATGAAAAAATCCGTCACTCCCTACCTGCCTACTGCGCGACTTTTTTTCTTCTAGTTCTGGCTATATAAAGAGGCCATTCCATCCGTCCTACCACCTACTGCACGACTCTTCTCTCCCATCTCCCCGTGTCTATATCACTGCCGCAAAACCTTTCTTTCCACACTTCATCGTTATCGGCCTCACATTTTCGCCACACTAGCTCTCTACTGTGCCTTCTACAATGCCGAGAAAGAAGAGCCCTCAAGAGTTCTTTCGCCGGGGAAAAGACAGGGGCTCAGAAAATTGCACGGAGGGAATAGACGGCTCCGCAGTTCACAAAAAGATCACGGACAAAGTCATGAAAGGTTACCAGCGCATGGTTGATCTGTGGAGCCAGTGAGGTCCTCAAACTCCTACTAACTGTCCGCTTCTAATATCCGTTTCAGATATGCCAAAGACCACCCCGGTGCGAGCCCTTACGACCTCAAGACTCTGAAGGACTTTGTGAAAGATATTGCATTTGGTATTGATGGTGCGGAAGACAACTCAGACCCAGCGGAAGGGACTGTCATGGTGTATTGGAAACAGTTTATGGCGGGCTGGCGTCGTGAAAATGATGCTATTCCCAAAAATATCACACTCTCGGTTACGAATGTATGTATATGCACCATTTCTTTAATCGACTGGCCTAAGCTAAATGGTTTGATGGCAGTTCATTAAGTACGAGTTACCCGACATACTCAGGACAGAGGGCAAGGAGATCTTGAAAAATAAGCGGCCAAGAAGATTCGGTACCAAAAACCACTTTCTTCACTTGGGGAGGCAATTATGGGGGAACGATTGGGTGGTGTGCGACAAGCCAGCGACGAGGGTGTACGACTGGGCGGATTTGCTTGCAATTGTGTGTTCCTCTGCACGCGTCGGTGAATACATCGAGTCTACTTGCCGGGCGGGATCTGGCCGTGGTTTATATTACAGGGTAAGCATTACCGAGTATCCGCATTGTCGTGTAATCGTACAAGCTGACGAAGAAATACCTCAGAATGTGACTTTTGGAGTCTTTCTCAACGAACATGGCAACGCGGAGTTTGCCGTTCAGCTAGTTCGAGATGCAAAGGGTATGACGGATAACCCTGCTAAAAGGTGAGAGACTGGCTGCCCGGCTTCGCTGACGGAAACGATCCCTCTAATCAAGTTCTGTAGGCCCGAGCACTCACTCTATGAAGGACTAGGAGAGATGCCACTTATCTGTAACCCCATGCTCCCGATATTGGCCATTCTCATTGGCACAAAGGCTTTCAAGGATTACGAAACCATAGAAGATCTACTCAACATACAACCATCAGAAGGAGAGATGATCCACTTACAGTGGAAGGAAAGCGTCCTTGACTTGCCCTTTTTCAAGAGCATGTCTGCAAGAGGTACGCCGGGAAAGATAGAAACGGCGACTGCATTCAGCAAGCGCCTTAGGCTCCTGGGTTTCCGCGCTGGGTATTCACGTCCTCCCACAATTCACGACTTCAGAGCTGAGGGGCTATACTGGATTGGTACGTATATGGAGGTCCTCTTCCCAGTCCGACATACTAACCCTTTCACACAGATAAGTTATACAGCGTTGCCCAGAGAATGAAGCATGCCGGCCAGAAAGACCCCAACACGTACAACAACCATTATCAGCCCAATAATAGCGGTACAGATGGCCAGGGCAGCTATTTCGGCCTTGATGTGCGCAACATCGCCAACGATCTCTTCCGCGGCTTAACACTTGCGCGCAACCCACAGCTGTGGCAGACTCTCCCAGCAGAAAAGCAAGAAGAATTCCAAAATAGCCCTGAGTTTTCCAAAATAGAGAACAAGCTTGCAACTCTGCAGGGACAGCGAGACACGGACTCAGTCACACGCCGTAGGAACCTTTACGCCGAAAGACGAAGGCTGACTGAGAAAGAAGTCCGAAAGTACCAGAAAGCTCAGACGCTCCGTCCCAGCGGAGACAGGTTCCTGCAATGCTACCACCGATGTATATTCGACCGCGTCCGATTTCTTATGCCCGAACGCGACCGCCTCGCATCTACTCTTTTCGAGATTCATGCATTACGGAGTCCAACTGGCCTCAGCGCCCTACGGGATATGGTTGCACTGTGTGAGAAAGATGCCGAAGTAGAGTTCCGACCTGGTTTAGAGCCGGAGAAATGCCACTGCTCTAGTAGGCCACACCAACGGAAACTAGTCAAATCAACCGATAGCAACATCAAAACACAATCTTTCTACGACTGGAAACACATATACCGTTGCTATAAGAACAGTCACACCGACTTTGCGGAGCTTTGTTTCTTGTGCAACAATTGGTTTTTCGGGGAGGCACAATGGAGCAGTCATTGCCAAGCACATCTAAACTGTCCGGAGACTCTGCCCATCCAATGCGATCCTCTCATATACGGCAACGTCCTCGCCGCTGCAGGATACTGTTTGTTCTGTATGGCGGATGTTTCATTACCGCCTGAGGAGCGACTGCGTCAGTTTCTGGACAAATATCTGTGGAAGGATCATGTTCACGACCACTACGAGAAATACGTCCAGATGACTGCTGATGAGGAGAAATCGATCGAATGCCCACATATTGGAGGACGATGCGGTTCAGCATTTGAATCCGTTAAGCATTTCAGATATCATCTTCTAGATGTTCATTGCCCCGGCTTTACCAAAGAATCGAGCGTGTTGGAGATGGCTACGAAGGAAGATAACGAGGACCGCACCAGAGCCAAGATACCGAAAAGAAGCAAGGGAAGCAAACCTAGCACGGAAGATGGTATCAAAACAGGATTTCATTTTATCGACGAAACGGCCGAAATCGTATGCGGAAACCGTCCAACTGTCATACCCAAAGTGCCCTCCAACCGTTCCGTGTTACCTCTTAATAGTCCTCGGGGCTGGGTCTGGACCGATGAAGCCGCTATGAGCGTTGAGACACTGTCATTGCCGATAAACAGCGGTACGATTGAAGCCGATTTAGGGTTGCTCTTTGAAGAGACAAGCTGCCCTGATGCGTTCGGGCCCCGGTTGACGCTTGACACAATGGACCGCGGTATGCTCTCAAACGTTGAAAGCGACGTGAGCTCTCTCACTTCAATTCAAACCGCAGCCTGTTCACCTCCCCCTGTACAAGCGGGCCGACCATGGCTCTCTAGTAACGAGGAGTCGTGCGATCTCACCGCCCCAGATTTAGAGACTCCAGATCTGTCGCCGATATATTCAGCTTCGCAGCAGCGCCCACCAATAATTGAAGATCACAACTGCATATCAAAAGCAGGTCCGGAACCGGTTGCGGCTGTAGAGTCATCTAGTGATTTGGACGACGAGCCTGCTCATGCTCCAGACGGTAAGCACTATACCGTTGACCGCTTACTGGATAGGTGGAAAGGCTGGTTTTACGTGAAATGGTTTGATGGAAGCTGCAGTTGGGAGCCTCGCAAGAATATCCTAGACCCCGGGCTTATCGAGGATCTTGAGAGGAATCATAGAGGGCTTCATTTGGGGGTGGAGGTCATACGGCCCCGTTCGACTAAAGGTCGCAAAACAGAATATCGGGTACATTTTAAAGGTCGCCCTAAGGAAGAGGATACTTGGGTGGCAGAAAAGTACATGAGCCCCAAGCTGATAGTGAAGAGATTAGTTTAGTTAGATGCGGTTCTGGGATTTATAGTTGCACTGGATACTTTCCTATATAACCAACAGTTGCTCACACTGCTTTTGAAGGATATTATCTTCTGTAAATATCCAGCACTCACTTCCGAACCTCTGAAACTGACACCTGCGACGACTGCTGCAGTTCTGAGGCTTGTCGCCCTCATCTGTCATCAGGTCAGTGTTTAGTATGGATCCTATTCACTGGGCAGGTACCCCACCTTCATAAGAGAAATTATCCCAGTGCACACCCTTGCTGGGGGATAGGGTCGCATGTGGCGTTGCTGCAATAGCTAGGAGAGATTTCTGCCAGGCAGAAAAGATATGTACCGATCATCGCAGCAAAGATACGTGCTTTTTCTGCCAGGCAGAAAAGATACGTACCGATCATCACAGCAGACATACGTGTTCTTTCTGCCTGGCAGAAAATCTCCGTACCGACCATCGCAGTAGCACTCTTTTTGGGGCCATCACAATGGTTTCAAGAGCTAGCCCCCTTGATTTCCTACTGGGCCTTGAAAGCGTTCGTTATAGCGCAATATAAAATTTATGACGCTTTAACTTTAGAGAGAATAAAGAAAGATAACTGTTTGCCCTTGAGTTTGTCAAATATGTGAGGTGGACTTCGGGTGCTAGAAACAAAAGTCGTTTGCTCGTCTAAGCTAGGATGAGGGTCACTCGCGGAAAAACTCAAAACCTTAGCTCCACCTTCCACGCAGTGGTGTGGCACACGCCTCAAACCAGCATCAGTCTAGTTACAAACAATATCGGAATCCCGACATCAACAGTTTCCATTTCCGTTCTTGGACCTGAGCACTTGCCGCTTTAACCTGAGCGGAAGTGGAGAAGCCCTGAGCATGGCGAGAAAGGCCCAGCAGGGTGAGCAATGAGTAAATTTACGTGACACAAGGTTATTCCAGAGCTGTTTCTGGAGCGTAGAACGTTTGGTCAAGCAGGTAGGAATTGTGACAGGCAACCGCTGCCTTCGCCAGAGCCAGAAGCAGCGTGGTATGTCCAAGCCAGAATCAGTTTCTGAATTCGTCCAAATCAGGCAAATCATCTCCCTCCAAACATTGTTCATCCCGGTTCACCGAAACTTTGGATAGTTTCTAACTTGATCAGGCATGTAAGATTGCATTTTTACGCTAGTTCATACTCACCTCACGGAGCCGCCAGCCATCGAATGCTACCTTTTGAGTGGGTCTGTTTGATTCCAAGAGCCATTTTTGGAGCAGAGCATTTTTGGAGTAGAGCCTTTGGAGCAGAGCCATTTTTGGAGCAGAGCCATTTTTGGAGCATAGCCAGTTGGCTTGACAATATAAAAAGGAACTTCTGCCCTCTGCAGAGCCAAAAACAGCTTCCACATAATTACAACGCAAACCATTAAGCCTAAGGCAGCGCTAGGATCATGACATGATATCTCAGCCTCTGCTAAAGCCAGAAACGGCTTTTTTCATTTTATCTGTGTAGGCAGCGGTGGTCTGCCTTTGCTAGAACCAGAAACAGCTTCTATATTTTGGCCTAATGTCACAACCCTGATGTGGGATCAGAACGGACTTGGTTAGGAAAGCAACCAATGAGGAACGGATCATTGGGTCTTGGCAATGATCCTGAGGTCGCCAATGATCCATCTCCTGGATCGTTGGATCATCTTCCCAGTCTCTTCCTGTCGTTTGGAGATGGAACAGTAAGAAAGATCACTCGCACGGCCACTCGCTCTGCAGCTGACATTTATATCAGCCCAGTTACAGTAAGAAAAGATGGGAGCATATATTTCGATGCTACAAGAAGTATTGCAAGGCAGAATCTAGCTTCGCTCGATTCTTACAATACTTAGCAAACCAGCGAGACAGAGTAGGAGGCCCATTGTCAAGGTCATATCGACAATAAGAGGCATATCCACGACTGCATTCTGAATTACATCCAAGCCCAGCATGACTCAAGCTGGTACTCTTAGTACTCTCCAGTAGAAATTACTAGAAAAGTGACCTGGAAAGGACTGATAAAGAGAAAAGGATTGGTAAGGTGGAAAGACGAGAAGGATTCACGATTGCCCCGCTTTTCACTCTTCCGAGCCCTTGCAACCGGGCCAACGCGCAGAGAGCCGAGTATCTACTCCTTCGATCACAGGAGTGAATTGAGCATGATGATCTTTCCAGTGCCTGGGGCTTCCTACAACAATGGACTCCCTGTTATGCAGCGCAGCCCTCGGCTCTCGGGAGCATCCTGAGCTCCGTATTAACCTTCTGAAGGGAAAGATTCTGAGATTTTGGGGCAAATTTGACGATTCGCGCCAGTACCTGGAGCCTCTTGTGGCTCGCAATTTTTATCATGGATTCACCACATCGCTGTATACTCTGAACTTGATTTCTGGGGGAAGGTATATGTAAACTTGGAGTCGACAGTGGTAAATACCGAACAGCAGTAGCGGATGCTTCAGCTATCAAAGGCTGAATATCATCTAGCACGTGAACTCTCGATCGACTCTTATGACGACGATTTCAACACCGCGAGGGACCTTTTTATTGGGCTTTCACAAAAGTATATGGCACTGGAACCATGCAGTCAAGCCAGGAAGCGCAACTATTTCGTGTTTGCGAAGGACTTGCCGTGGCTTACTATATGCAACTACGTCAACTAAACGGTCTCTAAATCTGACCTTAACAAGCCCTGGAAAACTAACAGCCGTATATGATGTCTTCACTGCTTAGTGGCGCCAATCCGCTGCGCCCATCTCCATCATCATCTAGGCAACCTCCTCGTGCCTCCCCAGTCGAGTGACCTAAAGACCGTTTCCATAGGTGCCGTCTTGTACAAGGGGGTACTCGTCGTTGGCATTAATTTAAGGGCTCTGCCATGCCGCCGGCGTTGAAGACCTTGCTGGGAGCCCTCGTCGTACACGAGCTTGGGGGGTCGGGCGTGAACAAGGAGCCTCCGGTTGGTTTATAGCGGAAGGGAGAGCCCAATACCTTCGAGCTCCTATCATGGTGGACGCGGAGAGGAGGAAGCTTATGATTGTCTGAGCTTTTTTGAGGAAATAAATATTGTATAGGAGGCCCTGAGCTGATAGGGAAGAGGGCCGAGCTGTCCTCGAGACCCAAGGAGCGAGGAGAGGTTATAAACGGTTGGTATTGGAAAGGAGAGCCCAAGGCCGTACAATCTTGGTTGTTGCGGTGTGGTTTCTGAGGTGTATGATCGATGGAAATGCAGTCCTGCAGTCTCAAACTTGCATTCATAACACTTCCGAGATTTTCTCGCTGACTCATTGTATCGTAGTTGCTTTTGAGCGCTCTGTAAGTGTGAATGGACTTTGGTGGGTGTAATCTTGGTATCTTGAGCGGTTTACCTGCGGTGTGCAGATGCATTATATATTATGGAGCTGCAGGTTAAGGAGCTATATGTGGGTAATCAATACTATAAGCCCCAAGCAATAGGTCTAAATACAAAATGGGCTAAGGAATAACATATTGCCTTTGCATCTCTGTCAAGGGTCACTTGTGCTCGGCTAGCGCAACTTGGATCCAGCCATCTGTTTCGCCGCGTGAACAGATTGAGTGGGAGAGGACAGGTCCAGGTACCCCGTCCGAGACAAGTTGGTGACGACTCACAGGTGTTTCCTATTCTAAATTAAGAACTAGGCGTCTACAGCTTTACCTATTTCCCAATATTAGGCAGCTCGAACCTCAAGGTACCTTCGGCCACAATGCGTGGCATAATGAGTCCTTTAAGCATATCTCGAGCTTGCGAATCAAACCATTCCTTGTCCAAGACGCCCAAGGTAGGAGAAATGCACTTCATGAGTCGGCACAACATGCTGTCCCTCAGCCACGTGTACTTGACAACAGGTCATGGATTCAAATATACGCCTGCGTTGAGTTATACCGACCCAGTCTCAAGGTTACAGCCCAGGCATTAGACTCGCACTGTGCTTGGTGGAATGCTTGGCTGGATACGGAGGCTTGATGTGTTGGATGGTGTGGTTCTCTGCATAAACTTAAGACACTAGGTGTTGAATAGATGACGAGTAATTAAGGAGATAATTAAGAGCAATGATCGTACAGCGTTTAAGAATTCTTTTCTCAATTCCGTGATTGCATCTACCAGAAGTCACCACTTGCCTGTTACTGCCAAGCACATCAAGCTTCGAAGTACATGATCCCTAGACACCTTAAGCGCCTCCCGCTCAACAGGATCGATTCCGCTAAAACAACCCATGCTATCGTCCCAAGAAATAACCAAGCTTGTACCAAAGCGTCTAAATTGCGGAGGAGCGACGTGAAAGCACACGCCAATGGCACTTACCGGCCAAAAGCCAGAAACGGGAGACTGTTACACAACTTCTAACACATAGCGGTCCCCAAGAGTGAGCTGAACGCTGAGCTGGAACAATTGTCATTATGTTGACCGCTCGGCGTTGGGTATCCAGCAGGGAACTCAACTATCGGCTGTCTGCAGGGCTATAAGTGGCATTGGCTGGATACTGGTAGCCTTGTCTGGTAGGTGTAAGCCGCTGGTAGCCTCGCGGGAATGGCTGGTAGGTCTGGCGCGGTCGGAACCGGCTGGCGGGACTCACTGGAATCTGCTGGTGCCTCTGAAACCGGCCCAGAGCAAGGGAACTGCTCTGGTAGCGATGAGGTAATGAGAGGTCGTACTACAGGACGATTCGGGTGCTGGGCACCAAGTTGTCAGACAAGCTGTGGGTGTTGTTGGTTGATTCCATGAAAGTATCTGTGGGGCTATGGTACATGTAAGATATCTGAGTGTCTGTCTGTTCCGTCACGTGCCAAGCCAACCCTAACCCTGCCAATACCTAACATGGAGGAACTGGCTGGCGTAGATAGACAGTTCCGCAGTATGCAATAAAAGTCACAATCGTTGGTATCTTAGCCATTGTGTATAGGGGTTCGTCACATCGCCCGGTCCAGCCCTGAATGGTCCCTTACGTCTCCCCTATCTTCCAAACCGTGACACCGTGCCAATTCTATACTGCTGTTCCGCCACAAAGAAAGTGGATAGGCACCCCACACTTTTGCATGTGACACCCTGTGGCGTGCTGCCATCTGCAGCTAGCCTTCTCGGCGGTCTGGAAGAGCATGACGTCACCCCTGCCTGGACCACCTGACCGTCCCTCGGTTTTCTGCTACCACCAAATGTTTCCCCGACAACAAGGCAAAAGGCGCAGGCATCCTCGCCACCACGAATAACGAACAGCCTTTCCATCACCACTTTTTCCTCGACTTTCTTGATAAACACCGACAACGCTTACCTATCGGTCAGACCTGCGCAGACGATTTCCTGTACGTTAGCCGAATCGAGCAGCGGGCGCCAGGCAGGCCGGCTCTGTCAACCTCAGCACGCCCTCTACGCAAGTAACCAAATGCTAATCGAGCGACCATACAGTGAACAGCAGCACCAAGCAAGCCCGTCCCGCCAATCCCAGCAGACTCTTACGCAGGCAGCTCGGTTTGGCGATTACCTGTCCAGGTGAGCCAGTCCCGCTAGCCTCAACAAGCTCTTGCGCAGGCGACCAGACGCTGATTGAGCGATCGTATAGTTTGCTACGCAAAGTCCAGCCGGAATGCCACGCATACCCATCCTCTTTCACCCAACATGGATGATCGATCGGGAGGCGAAGGTACAAAGCGACCGGCGCCGAGCCTCTGCCTGATTGATACCGACACGACTATCACGAAGCGCAGGCGGATGACGCTCGAATACCTACACCAGCGCCCTTTAACGGGCGGAAAATGCGTTAATCTGCGAGACGTCCAAGTGCTACTGCGGCAGGACGGCAGCCGGCAGACGCTGTACACCGACATCGTGGCCCATTGGGCTACGGATTACGCCACGGCGACCACGGACGGCCGGCTCCAGCCAGAGCACATCGATTGCGATAAGATGTTCCGCGATCTCAAGCTCTATGCCGGTATCCAGGAACACAGTGACGCCGAGGTCAAGAGTCAAGTCCTGGCAGCGTATGTGGAGTCGGCAGCCGGCAGCAGTGACCACGAAGACTACGTCCGCGATGACGAGAGCCAGGACAGCAGTATCGCCTCAGGTCGGTACGACATCCGAACGGCCGGGGACCTGCGGGTCTTGTTTCTCCACCTCAGCAAGTGCGCAGCTGCCCGATAGGACGGGAGCCCAGACTTACCCTTGCTGGAACTCGTCGTACGGAATGTTGAAGCAGCGACCACCGAGACAGGCCCCGCAGCTAACGTCGCCGAGGTCGACAAGGTCGCAGCACCCACCGCAGACAGAGATAAAGAAGAGCCGCCTAGTCCACAGTACGAGCCCGACCAACCACCCACGCCTCAAGATATAACCCCCATCTACGCCACAGCTATCAACGAGGACGGTAACGACGTCGCAGAAGATGTCGACAATATATACGGCAATATCAGCGAGAGTGTCAGCGAGGCGGCCAAGACGGGCTGTGAGTTTAGCGACAACACCGAAGGCAAACAGCAGGACTCGGACGATAACTCGGTGGTGTTTATATCCGAGCGGTCCCTTGCGTTGACGGATAATGACCAAGCATCGCCGGGATCATACGACAGTGAGGCGGACAGTGAATACGGAACCGCCGCCTCCGTAGCGAATTCTCTGCAGAGTCTCAGCGCGGCTCTCTGCACTATAGATGACACAGAGCGCTGGGAAGCCACGTGCAGGCTCTTCTGCCACAACCAGGCACACACCGCACACGACCAGGGCGCCAAGCTGCTAGGGACGAAACGCCGCCTCCGCCCTTACCAGATGGAGGCGGCCTACGAGCTACTACAGCGGAGCTTTGGCGGGCAGTTCCACGGCGGCATCATGGCGCTCGGCACCGGGCTGGGAAAGACTGTCGCCAGCCTGGCCGCAATCGCCATCATGAGGCTAGTGGAGCTCAACAATTCCGAGGTCAAACAGGACTGGGACATCGGAGTCACCGCCAACCGTCGGCACAACGGCCCGGGGATGATGGGACCTTGCCCATCAGGCAACCCGTGGAGCATTGAGTGCTGCTGCGTAGCCGGCTCGCTCAGTTCCAAAATCGCCCTCCAGCTGGGACCCGGCCCGTCGCTCATCCTCACCCCGGCCGGCATCACCAGCCAGTTCGCCGGGGAGGCTACCAACTACCTAGAGAAGCAGGTCCAGCGGCCGGAATCGGACACTTGCATCCCATTTGTGGACACGATTGACGTGAGCGCTAACTCTACCCTCGCACGCGACATCCGAGATGACATCCTGACGGGCTTTATCGGGGACCAACCAATCTACATGGCACCAAAGAAGGGGGACCTGCAGGCAGTGCCTGCATTTGTGCAGGGCTCGGGGTCCCAGATGGGATACACGGCGGGCCAGGTGCAACAGCTCTTCTGCAAGCACCGGCTCCTGGTCGTCAGCAGCAGCCCTCTCTCGCTCTTGGCAAAAGGGGAGGACTACCGCTCAGGCTTTGCCCAGGCCTACGACTTGCAGCAGCAGCAGAGAAGGGCGGCTAAGCGGTACATTGCTCGGTGGGCAGTGGCGCCGAGGTTTGTCATCCTGGACGAGTTTCACACCGTCAAGGACAAGGCGACCGTCGTGTACAAAACACTGCAGCAGATCCGGAGCCAGGCCGCTCCCGGCCATAGCTTCAAGCTCGCGGCGTTAAGCGCGACGCCGATCTCCGTGTCGCTGCAGCGGAGCCTGAGCTCGGTACTGTCGCTCATCATACCGCCCGGCGGCGGGGTGGACGCGTTCTGCAGGGCCGCACAGACTATCGACTCTGCAACAAAGGCCGGCAAGCCCAAGGACGTGGACAAGTACAATGACGCCATCACCACATGCTGCAAGCTGCTCGGGAGCATCATGACGCTCCGTACAACGAGGAGCCTCTTCCACGGCAACGTGCTGGTACCGCTCCCCGAGCTCCATTCCAAACAGATCCCCTGCAGATCTGTGAGGGCGCAGAGGGACGACTTCCGGCGTAGGTTGGGCGAGCTGACGGCGGCATGGAGCCAGGAGATCCGCGCCAGTCTCCGGAACCAAGCGCCTGGGAGCGACGACGCGCTGCAGGACCGCTTCTTCAACTTCGTCCGTTACAACCCGTCATTCATGCTAACACTCTGGCTTGCATCATTCCCAGGCATTGTTGACCTGCCCGACGAGCTTTCGTCCAACCCGGGCGAATGGCTGAACAGCGACAAGCTCGGCAACACCGTCGCTACAAGTGAGGGACGCGCCGACCATACCGTCGGCCGGTATATCGACATCATCACGGGCGGGAGCGGGAAGATAGAGCAGCTCAGTCAGTGCCTGGGTCGGGCCCGCGAGGACCTCCACCGCAGTTGCGCAGGGGACGACGGCCAACCGGCCCCGGTGCTCAAGAAGCACGCCTGCGTCTTCACCTCGCGGCCGGGCATCGCACTCATCGTTGCTGCATACGCAGACAAGCACTGGGCCTCGGAGTGGGAGGTCGTCATGGTTCTCTCGGCGGCCACCCCGGAGGGGAAGAAGGCGATCGGCGGAGCCTTCCATGACATCCCGATCGGCAGCGTAGAGAAGCCCACGCTCTTTATCGCCACCGTCGGTACGTGCGGTACCGGTCTCGACAGCCTCCAGAAGGCGAACCACGCTGTCCTCTTCGACCTGCCCTTTGTCGAGTCCGAGAGAAAACAGGCCAGAGGTCGCATCTGGAGGTCTGGACAGCGGTTTCCCTGCTACTGGACCGAACTCTGGGCGGCCGATAGCGACGCTGAGGTCCTGATTAACGACCGCCACGAGAGACGTATGGAGGTATTCAACCGGGTCCTGAGTTGCCACAGCGGCGACGGCAGTCGGGCAGGAGGGAGTGAGCAGTGACGGGTCCGAGAGGGTGCGTTGGAGGAACGTTTAGGGCCTGTAAGAACTGTCATGAGAGGGATGGCGAAAACTGTCCGGTCGTTCATATAAAGTGGTAGGTTGAGATTGACGAGGAGAGTTTATCGGTATTCGATATAAGGAGAACTTTGTTGTAAAGATACTGTTTGAGAATACTTTTGTCGGATTTTTATTAGTTCTCTCTATACTCGGCTTACGGTAGCCTAACACTGCTCTTGAATAATTCTATATCGTCTGCCGATACCCATCCCCACCCCCTTCCACATCCTCGTCTTCGTTAGACCGATCCTCAGTAACCACTCCGAGTTCTTCCGTATGGTGGTGATGGGACAGATACGCTGTCGGGCTGATAAAGGCGGGATTGCAAAAGGCGTTGAAGGTAGAACAACCGAAGAGAAAGCGGGTCTAGCATCATTGCTGATCGTGTCCCAAGGTACCTAGCTAAAGCATCACAACACCGAAAGGCGCAGGTGTTACCGGTATAGTCCTGGAGAGGATGTAAAGTTGCCTCAAGGGGGCTAACTTGAAGTGCATCTTGATAGGCTACTTTGTACTCGTTCAGCATATCCTCGGTCATACCGTAAGCGATAAACGTCTTTCGTTTCTTATCAATAATGGCAATAACCCAGTGATTATCGTTAACGTTATATGGCATGACAATACTGACAATACTGCCTCCTGCCGTGGCCTTTGCCGCCCTCTGAGGTGGGACTCCCAAAGTGTATTCTCCGAACTGTTCTAGTTCCAAACTCAACAGCTCATGTAGGATACGTCCCGTGATCATTTTCCCGGATTTAAACTGAAGCAAGTCGTCTCGAGGCCAGTGAGAGGCGCCAAACTTGATCAAAGTTGCGAGTTGCTCTCCAATAGTCCCAGAAAGCTCTGGTAAAGTGAGTCCCATAACCACTTCGTCAGTTTGCAAGGGTGGAGAAGAGATGTGGATCGGGTCGCCCGGATTGTCCCCACACCTCACTCGGTTGGGCGGGCTATCAGGAGAAAGATCCGTGACTGTGTGGCCGTATTCCCGCTCCGCTGCTATGTCTTGTCCATGATTGCTCGGGCGCATCGAGTCATCCCCGCCGTCGGATCTGGTACCGCGGATCAACGAATCGCTCGTAGAACCGAGCCGTCCGATGCCTTGCACGTCTGGTCCAGTCGGGACTTTGTTAGGCACCAAGGTAGGTTCACTGTGCCGACTGGAATTGAGCGAATTTCCTGTTTCCCACGAGTTTGCCGCGCTCGAGTTACTATGTCGAGACTCCTCCTTTCCGTCTCTGTAGTCCGTACGACCAACAACCTGTTGTTTGGCTATCAGGCTATTGGGCAAGTGCGGCGGACTGTGCAAGGTGTGTTGGCTACTGGTTTGCCGGGAGCCATTGGGGGGATTGGCAGGTTCCGGGAGGTCTGCGGTCTCCGAGCAGTGCTGCGCGTTGTTGGAAGGCAAGTTGACGCTGGGTGGATTTACCCTCGATAGTTTTGGACTCGGTCCTACAGTCGCATTCTGTGGTGAAGTAGAGGCTGCCGGGGCGTTGCTAGGCAGCGAGGCCCTACGTTCGCTGTGTTGGCTGGCACCGTTGCCTTCGTGTCTCGGCCGCTTAAGTCTTTCGGCCGCGTTGGGGTCTCCACATCGTTTCTTGCGGGGGTCTCGATTAGGTCTGGGTCGGAGCTGTTCTGTTGTTGTTTCGCCCGGGCAAAATGCCTGTCTGTTCCTGTCGTGGTTTACCGCCGTCAACTGTGTACCAGGCCCGCCCTGAGAAGCCATTGGCAACTCTTCACTTATCCCGTCGCTGTATTGCGTGTCGTCTGCCTTGATGCCAGGAGAGGGAGCTGGTAGGCCGTGTGCAGATGTTAGTCTAGAAATATTAATAACATAACGAGTTTCCTAACCTTGGACTTAAATAGGGGGAGTTTGTGGTAAGAAATGGATATTCAGCTTCCCATTCTTCAACCTCCTCAACGTTCTCCCTCCTTTCGTGCCGACCTCTTTGCCCAGGAGTGCAGATAATGGAATTTGTCCGGAGTTTATTTCGAGTTTCGGTATCTCATCTTTAAGTGTATTGTTATTTCTTCTCGATGAAAGTCGCGAGTAAGGTTTATCGTTCGTGAAGCCAGTTTTTGTGAGTCTGGCTCGCTATAAAGCTATGCACCAGAAACCGCTATTGCGACTTGCTATGCTGTGTCCGGTTATCTGGGGATCGAAAGGGGTCAAAGTCTGGTGCTCCAGAAGCACGTTGAACGAAAACGCCATAACCGAAAAGGGTCAAGCCACGGGCTACCACTGCGGGTTATTCTAGCTAGAATGACCCGCAGGGTCTTTGCAATCTTCGACTCGCGTGCAACCAATCCCATCCCCGCGGGATGCCCACTTTGCTATCCTGCACAGGAGAATAAATGCCAATCCAACCAATCACCTGTGCCACTCAGGACCGGATTTGATAGATATCGACCAACGTCGTTCACTGGCGATATGCTTATCGGCCATATCAACCTCGTCAAAGTGCAGGCACCGCAGGACTACCAGATTGGATTCCAATCATACATTGAGGCTATGGCGGCTATTGCGCTCGGGAAGGCACCTGCATTGGAAGTGGTGGAACGGTTGGATCAAGCTGTCCAACTCCGCCAAGCAGCTCTCCGTTTGTTGAACGGCAAACCACCAATCACCTTCAACGCGGAGTCAAAATTTCTCGATCGTGGCAGCTTCTAGACCAATGGGACACCCGCCTATGTAGCACAGCCCTCTCTCCTTGAAAGCATCATGAGCTTCCGCTTTGACCTGATGAGGGGGAAGTCGACAGCCGAAGCTAGCGTATACGTGACTTGAAGCGAGGCTGCATTCAATTCTTTGTGCATTTGCTAGAACAGCTAGGCCGGATATTCCGGCTAGGCTGCCTAACTTACCCAAAGCGGAGTACTGTAAATATTGAGAGCAGAGGTTACATTCTCAAGCCGGAGGTCGGCCTTGCCTGGCATGCGATTTGACTAAGGGAGAAGAGCTAAACGACAGATAAGTCCGGCCGCCCGGCTCCTACATAGAAACCCCTCCCACTCCCGTCAGTGCCCATCCATCCTTCCCGAGTGCACCCCCCACGTCTCACCATCGGCTAATAAACCAGAAGAGGACCGATGGACCGGTGCGTGGAGACAGCAGCCGACTCTATGTCTCTCCTACAATCCACTTGTCCAAGTCTCTTCTACCTGGCTTGGAGAACCTGCTGCTCCGTCTGATCAGGTGGTCGACGATCTCACTACCCAGATATCCACAACCTCTTTTACCAAGAAACTTCCCAGTCGGGTCGAGGGAGTCCTTGACCTTGCAGCGTACGACTGGTCCGAGGTTGCCATAGACTCTACTCAAGAGCGTTTGCTTGCTACCCTCACTCATCGTCCCACCGACCTCACCCGTGCTCCCAATAATCAAGGCGTTGCCTACAAGAGGCACGTCTGGGTCCGACGTCCTGCTTGTGTTCACGACTCCACCATGCCCAAAGGAGCTAATGCTTATTACGACATCTCTCTCCCATCAGGCTGCTCTTTGGTACCTCAAAATTTCCCCTCTAGATCCCAACCACGTGGCGGCTCCCCTATACCTTGAATGGTTCCTCCCTGATCTGACGAAGAAGGGGGGTAAGAAAGAGTGGCAGATGCTTTTCAAGGACATTGGTGCGGACAGGACTGTCACTGATCACATCTCCAAAGTGTTATCGACCAGTTCAGTTCGGCGGATTTTTGTCGAACGGTCCAATGGGTGGTTCTTCGGGCGCTGGCTCTTCGAAATCGTCAAGCGGGCTCATCGCTCAAAAGGTTTATTTGTCCAGGCCACCGGGTTGCTGTAAGTACTGCCCTTCTGATCAGACTCAGGCTGACACTAACATGTGGGATTCAGTCATGCCAATCCATGTGATGAGTGCGATCAGAGCTATTGCCGGTCTTTCGTGACGTTTCCCGATGGAACCAAGACTGAGGTGATGTGGCCATACTTTGGTTGCGTGGGAAGAAAAGACTTCGATTGGAAATGTGGGAATTGCTAGCATAAGGGTATCCATTGCTCATGGTCCAGTGTCGATGAGGACAGCTATTACTTCGAGGATCTCGGCAGTGGTGGATTATCGAAATTGGATCGTGGTTCGTGAGCCTGATTCCTGGTGGTGAGAAAGTCGATTGGGACCAGGAGTGGGAAGAACAGCGGGCTGAGTACAAAGCGCTTAGGAAACAGCAGCTGGATAAGAAGAAGGAGAGAAAAGAAAAGGAATAATCTTCCTCTACCTCTGATTAGAGGGAGGAGTATAAAGAGAAGAGAAGATAGGAAAAAAAGAAATAATAAGAAAAGAAAAAAATAAAACCAGAAAAATATAATACAATGATCTTTACCCCAAACAATCACCTCCCTTAGTGTCTTTCCTCCCTTTGAGAACAGACAGCTCCAACAGCTCTGTTCTCACAACACAAGCTTCAGTACCCTCTCAAAGAATAGCATGTGGCTGTGTAGCGAAGAGGCTGCGTTAATCTGGTTAAGTAAGAGACTAGTTAAATATTAGGATCCCAACACCCCGCTCAGCGAAGACGAACAAAACCTCCTCCGATCGATCCGCAAGGAATTCACAGTCGACGACGGTGTCATCTTCCCATCGAAAATTACGAACGATGCCCACGGCTCGTCAAAGCCTTCAAGTCCGTGATGTTCTCACATCGAGTCCCGAGGTTCTGGGAGAATTGGAGAGCTCTCTGTAGATTCTTCCACGATCAACAAGCTGTCATCGATTACGTTTAGAAGACGTGGATGCCATTCAAGGATCAGTGGGCTCAGTACGCCATCAAGCGCTACTTCAATTGCCGCGCCCGTACGACCTCACCTTCGGAGTCGACGAACATGAACATCAAGAGCTTCCTGGTCCACGGAAGAAGCGATCTCTTGCGCTTGTACTTTTGCGTTGAACAAATGGCTTCTGAGCAGCTTCGTTTGTATCGAACGGAAGTCGCCAATCAAGAAGTCAAAGTCCGCTACGATATGGTGAATCGCGAGTGGTTGGGACCTCTCCCTCGATTGATCTCTCTGAAGGCCTTGGAATTGCTGGTGAAGGAGTACCAGTATGCCCTCGGCGGTCGCTCAATCAACAACCAACCTCCGCAAAAGCCACTTCAACCGTGCGATCGCGATTATTGTGTGGCCGAGCAGTACGGGCTTCCTTGCCGCCACGAGCTACTTCAATTGATGGAAGATGGCGGGAAACCTCTTGAACTGTGGGACATCCACCACGTGTGGCATCTTCATCGACCGGCAAGCTCACAACTCCCTGTTTACAGTGGTAGAATACAGCTAACCTTCTTGTTCACAGATCGCGGATCCATACTTGAAATTGAAGAACCCTCGAATGGCAGTTCCCAAAGGCAGACCGAGGAATGGGCCTGACGGGGTTCCTGTTCGCTCAACACCACGGTCAACGCCGAATCAGCGGCAAACTACTACAACCCCGAAGGCCCCGCGCAAGAAGAAGACCAAATTACCGAAAATCCACGAGAAAGCGCCTCGCCGGCTTACGAGCAGTATACGGCGCCGGCTCTCCGAATTCGAACAAGACGTGAATGAAGAACCCGCTCCTCAAGCCGCTGCCAACGAAACCGCCGAAGTAATCGAGATCTCCGAGAGCTCCAAGCCCTCTTTTCTCGTGATGACCGACTTCTTAACCTCGCATTTTGATTTCAGAAGCACCACCTGAAGGGAGGGCTAACTCCCAGGCCACTATAGCGCGGGATATGGGTTTAGGCGTGGTTGCTTTTTGGTTTATTAATATTATTTAACTTGGAAACTATCTCCCGCCCCAATCTAAGAACGCCTCCGGGGCCAACGATATGTTACCTTTCACATGGGAGATGGAACAATACGGCCACAACCGCCACACTTCAGGATGTTGACATCAGACGGAATTCGTGATGTCCTTGTCGGATTTCGGTATGGGAGTCTGCTGATCCTGGACAGCGACTTTCCTCAACAACAAACATATCAAGACTCCCATACCGAAGTCCCACGAGGGCATCGAGGATGCCGTCTGATGTCGACATCCTGTTGTCGCTGGTTACCGAAAGCAGATATACTGAGTAACCTACTCCAGGCAAAATAAAATGGCGGCATCGTCCAGCAGCTCAACGAAATCTGGGGACTTTTGTTTCGATTAAGAAGGCGTCCTCCCGCTTAGGGGGCAGCGCGCCTTTCAAGAGAAGCTGGACATGGCAAGGAGGCGCGGAACATGAGAAGAACCTACCGGCTAGATGTGATGACCAACACAGGTCTGTACAGTACTGTACTGTAAGAATCCGGAAGTGTGGTTTCATCTACAATCGCCTAAAGTGGGAGTGAACGTAGGGCATCGACCGTCCTGGTTGGCATCCAATATTGGAGCTGGCTTGTAGCTGTACGCAGTGCCCGTGCGGAGACAGTTTGAACATTGAAATCATGGACACTGATTTCTGTCAAATCGTATATGGGGTCCAAAAAGGTGTCAATTCTGGTGTTGTACGAAGGTGAGTTGCCCGGGTGGCTGGAAAAGGCCGAACCCAGTGGCTCAGGTCCCACTGCCAAGATTCCTTAACAGTGAGCCCAATTGACTATTTTGACAATTTCGGTCCTACTGCCAAAAACGGCTTTTACATTTTGCTTGGCAGCCATATTGCCTCTCCGGCTTGCCTCTTCGCTCTGCCACAAATTCGAATCGGGCTCTTAGTGGGGATCAGAGGCGGCGTCCTTCCTTCCTGTATCTAACATATTGATGCTGCCTTTCCAATGGGCCTATTTGGCTCTAAGATTTAAGGCCCTGTCCATGTTAAAGGTCGTGAATCACGGGAGGAGACAGTTCATTTAGATAGCCCGCGGTCCAATAAGATCATGTTTCAGAGGTTCTGGGGGGATCGTCACAGAAATCCACAGGAATCAGCAACACATCCTTCGTATGGTATGCGCGGCACTATGCCTGGGGCCTGGGGTCGGTTTTGGATCCCAACATGCGAAATGAGCTCGTATTAACTCTCCGGCAAACTACCTGGTGTCTTCGTTCAAATACGACAATGAAAGCACAGAATGTCAAATTTCTAACCTATAATTCTATAAGCACCAAACTGGTCCCCTAACACCTACTTTGATAACAACCCACGCAAGATCATGACGCCGCAAACGGCCAGTCCCGACCCCGGCGTGCAGCATGTTTGTGCCAGATGTCATAAATCTCTGGAGGAGCGAAAGGCCCCTTATGTTTTGTCGAAATGCTCATGTGTGAGTCTGAAGCACCTTCCTGAGCCAAGCTACTAACCAGATCCGCTAGGTAATCTGTTCCGAGTGCCGAGTGAGTTATAGGAGATTCTGTGGCCGGCAAAATATTATCTGCAACCTTTACGACCATTGTCAACACCAAGAGCAAAGTCCATTAATAATTTACGGAACGCAGTGCGCGATCTGCTGGGATCAGAAGCTGGATGACATCCTTGGTCGGCTGATCTGTGGTATGAAAACCAGTGGCTTCTTTGTTTACTCAGCTAACAATTTTAGGTCATGTATTCCACCCAGGATGCTTGCGTCAAGCCGCCAAATATGGTACTAGGTCTTGCGCGATGTGCAGGGACAGTTTTCAAGCCAAGGAGATTATGGTCCGGCCCACTGGGAGCGTGCTTAACCAGCAAAATAACACACAGCCTCATAGGCCGGCGATGGGGAAGGTCCGGGGGAAACTGACTGCCTAAATTTTGCCGCTTTGAAAGATAGTGAGGTGTCTGTATTAAGGTATCTTTTTGCCAAGAGAATGGGATGTTGAGCTAGCCGGTACTGCTTCTTTAGGTCCTCGCGTACTAAGGCATATCTAATTTTAAAAACCCTTCAGCCCGCTCGTTATTATCGCCTTTAAAATATTCGTCGCACCATTTAGCGGCCCACCTCTCGATTATTTATAGTGAGTTGGTAAGACAGAGGCTGGCTCCAGACAACTCCTCAGATGTCCGGTACCAAACAGCCTTAATGTTTAGGCGTTTGGCCGGATGCAGCTCATACCACAGTTTACGTTGGAGTGATTTGAGCACATCTTTAATCCTCGATTTGCTGCTCAGGCCCGACTCATGATCACAGTCCCAAACGATCTCTTGGCAGTGCACCCGAGATTGGCATGCTTACGTTATTGCCTTTATAAGTAACGCTCCCAAGGAGGGCAAATAGATGTAGGTCTTGGTTTTCGGGTGGTATTTGTTATTTAATACCCAGTTGACCATGTAATCGGCACAGAGTGCCACTGTCACAGTTAACCCAACAACAGGTCGCGCCACATGTGGGGTGCAGGACGTCCCTAGCCAATCATTAGAGAGGTCAGGAGACAGCCAATCAGGGCTGGACGAAAGTGCTATGGCGCCAAGACACACGAGCACTCTGCAGGATGCAAGATGCTACGAGTGATCAGAGGCATAGCACGACGAGCACTTCGCAGGATGCAATGTGCTATGGGTGATCGGGGCCGTAGCAGGGCGAGCACCTCATGGTCCCGAGGTCTATATATACGGAGGAACTGGCTGGTGTAGATAGACAGTTCCGCAGTATGCAATTCAAGCTTGTATTCACGATATCTAGTGTTTACATTGAGACATCTTGTTGTGCACTGTTTAGCTGCACCGAGCCACGATTATTCAGAAGTGCCTTCGACCAGTATCCCTTTCAGAGGTTCTGGATAGGGGTTCGTCACAGCCACCCAAACGTTTTTGCTACCCTCTTTCGCAATCTCGAACCCTTTCAAGGTATCTATCGCTCACCAATCTTCCTTATCGGTCCAATCAGACCATTCCTTCCAGTTACGTCGTATCTGAGCGCTCCCGAAAACTAAAACAAGCGGGTGTATGTATATCTCCTTTGGACGAACGGTCTGTAGAAAGACCGCTGTCTTGTTAAAGGATGTGTAGGAAGTGGTCTGAAGAGGAAGAAATAACCGGCGGTTTTCGCTGACGATCTTATATGTCCCGGAGTTCCTTAAGAAGGAGAGGATTATTTAGGTCTTTAATTGGGATGGTGTAGCGATACTCCTTGGACGTTTTTGAGGAGGATGGCAGGAGTAGGTCGCTTGCTGAACTAGTATTTCCTCTGCTGCTGAGTGGGTGCCGCTGAGATATGGCGTCCACTCCTCGAATGCCTCAATGTTCCCTTCGAGGCCTGGTACTACATGATCAACACAAGTTGAAAGTGAACGGCTACCCTACCGACCAGAGTCGCACCGCGTACATCCGAATGAGGTTGGCTAGCGAGGCCGCCACGAACCCCATGCCCTATATGCGTGAGGGCCACCCCGACAGAATCACCACCTCCAACCAGCTTTTGCAGCACCTGAAAAGGAGAGAGAGGCCAAGATTAACAATATCGTGGCCAACTGTGCGAGCAAGTCTGACAAGGAGAACGACGCCGCGACCACGCCCGTCACCTAACCCCTCCAGGGTCTGAATCTGTGATGGTCAGTGCACTTGATCAGAAAGAGAGTGAAGATAGTTATCTGGACAATTATCTGGGCGGAAAATCATTCGTAACGCCATGTACAATCGCTCTCTCTAACCACATGTGATGCTCTTCAAGATTCGGGAGCAAACGGAAACCTGTTCATGAGTGAACTATTTTCCAAGAGGATAAAGGACAACCTTCATGTCCAGGAAAAAAGAAACTTCGTGCCTAGCCCTGTCAAGTCCTTCGAGGGAAAGACGGTCCAAGATATCTGTGACAAGGGCTGGAGTGCAGGGCTTGGAACATAGGTTCAATTTCATTTCAATAATCTCCAGTAGCCTCAAGACCCTTGATGAGGAATCTTGTCATCCCACTGCTCTGCTCTTCCGCTCATGTAGTTATCTCTTTCATTGTAGTCCGTGCTTGTGATGACATTAGGTATCTGCCAAGTTCAGCACATCCCTCCGATTATATATAAGCCAATGATGCCCTTGCTGCTAACGCTTGTAGCCTGTTGCTTGTTTCACTTCCCAACGAAGCCTTTGAGTGCTGTAAGCCACGATAAAGAACATACTGTATAAGTGCTGTATTTCAACAGGTACCTTAAGACAAGAGTCTTATATCGAGCTAGGCTCCTTTAAAATAAGATCTCGGGGAGCTGCGGTAGGGGTAGCTTGTGTTATACCGTGTTTATGCGAGAACGGACTGTTGCAACGGAACGGAGACTTTCCTTGCGTACGGGTGCTTGGGGACACTACGTTTCGATATTGATCGTTGGCGGCCTGCAGCCTCTCGGTGAACTGCATGCTTTCTGAAGATCGTGTAGCGCAGTTTGCTCGTGGTGTCGAGTCGGAGCAAATATTGAAGCCCGGGCGATAGAGTACGTCACCATAGATGTCACCAATAGCGCGGCGAACAGGATAATCGTCCATAACGAACCCCGAATCAATGAATAATGTAAATACTTTAATATTTTCGCGTAGGTTGCTAGTATTCCGTCATTTTAAATACTGCCTTCCCGGCAGGCGCAGAGAGCCGTTTCTAGAACCAGTTTGCCTGGGCAGAGAGGCAAGTCACGAGGTGATAGTCTTGATGCCGTCCGTGCCTACTCTAGCAGAAGCGCCTATCATGGCTCCCTTGGATTGCATCGTGCACTACTGCAATTATATCCAGTTTGCCGCTCCGGTAAGGGCCCAGGGAACGTGGAGCTAAAAGTAAAGCTAGTAAAATTATATAAGCCTGGTCTCATTCTCTTAAGACAATGAGACCATCAGCCGGCTATCCAGGAAAAATGACCTCGAAATCGTTGCCACAGCCTACTTACAGTGAATATCAGTTAAACTTTCTCCGAAAAAACCCTAGTACCCGGGGGGCCGTAGGTCGTCTTCTCAAGCTCCAAGCGCGATACCATGCTCTCAATCAACAATACCAAGATAATATATGGACAGTGGAGCAGTATCATTACGGCCGCTGCCAGGCTATCTTTCGTGATCGTCAGGCAATCATCAACGAAACAATAATCGGCTATCGGCAGAATAGTAGGACCACTTCATCAGGTTCGGCAGCAGGGTTATCCCGTTTCTGGCTTCGAGCATTGAAGCGTCATCCGACAGTTTCCCAATGGGTGCAGGCCAGTGATGAACTAGCTCTCAGTTACCTCTGTGAAGTGCGAATCGAGTTTGTGAACTCGACGGATAGCAAAAGCTTTAGAATCTTATTCGATTTCACCGAGAACCCTTTCTTCCACAATCCCACCTTAACGAAGCAGTTTATCTATAAGAATGACTCTTCCAAGGACAACATCTACGGTGGGCTGTTGTATAGCAAAGCACCTGGGTGCGATATTAACTGGAAACCTGGCCAGGACCTGACAAACGCTTCTAGTAGGTCAAGCCCTTTTCAGAGGACGCTTTTGTTCTGATCTTTACCTATGCAGATCTCAAGTCCTTCTTCGAGTTCTTTAAATCTACTTCCTTCGAAGTTGAGGAGAGCGAAGGTAATAGTGACGTGGAAGACGATGATAGCGATGGTACCTATGTGGATACTGCGTACTCCGACGATGAGGACCAAGAATATGAGGACGATGATTCTGATAGCGACTTAGACTACATAGACGAGCAGTCGACTTTGTATGAAGACTTCGAGCTTGGTGAGGAGATTAAGAATAGCCTTGTTCCGTACGCGGTTCACTGGTACACGGGAGAGGCACTTCTTTTTGAGGATGATGAGGGCGAAAATGAAGATGAAAGTGATATGGAGGAAGATAAAGTTGAATAATTCCAGGGAACTACTCCTGTCCCAAGCTTGCGGGAGGAAGTATATCTTGATGTTAGTGTGGCGAAATCTGAAAAGGAGTAATGAGACGCCAGGGAAACATCAATATAATAATAACAATAATAATTTATTAACGCTCAGCGGCTAAGCCAAAAGGGAAAATCTTGCCGATTGAAGCATACATTCCCCAAGATATGCCCTGATCTCATTAAAGCCCATACAAAGTCCATTCTAGATGATGCACTCTCTACGGATTCTCGTGGGTTAGTAGGATTGTTGGTAGGCTGGCTTGAAGTCGGTTCTTCAAGTGTTCAACGTCCTATCTTCGGCGGCTGTGCCAGCTGTCCGTGGCACGAGGTGATATACCTGGGCGAGATCATTCGCATACCCCTTATATCGGGCCCGAGCTGCACCATATTGGCTCCGCTCAGGCCGACCTGTCACGGGTAGCACAGGTTGACAGGTTAATGACAGTCAGCTAAGCTACAGTCTTGGTTCTATTCCGTCGGTTACGGGCAGGGATGCGAAAAGCCAAGATGGCCGCCAAAGTGGCGCAGATTAAGCGGTTGAGTGATGAGCCCAGCACAACCAGCTTAGAAGACGGCGTGAAGAAGGAACCTGTGTAATCGTGTCCTTCACCACCAAGCTGTGACAATAGGCAAACATAGATTTGAATCGTATTAAACTACAAAGAATTATGTGACTTAGTATTGCTGCAAAGAAAATTCAGTAATAATAGATCCAAAGGACCCATTAACACATTTAACAATTAACCAAGCTAGCCCGTTCTGTTCGAGTGTCAGGCATTGTGGAATGATGTAAATCTCTACCATGATAGGCTCCACGCCATACACGCTATAAAAGCGCAGAGAAGACCTCCTCCATTCCGGACAGATGTACTAGTCGACTTTGAGGGTTTTGGCATTAATGCAGTGAGCAAATATGTTTGAGAAGAATTGTTTGCGATGGTTTGAGGTCCATGTAGAGAGTTTATGTGATTAGTGATGGTTGGTACGACAACATTATGGCCAAATAAGCATGTTTTAGTAGTATTTAACAGACCAACTGACCAGGACTCGAGGCTGGAAGATGGTGCCACCTTGATGGAATCGTTACCGACAGAAGATGGCAGCTGAACCAGAGTATATGTGGACTCTCCACCGCAGATCTCAACAGTGACTACAGCAGTGCATGAAGCCATTGATCTAAAAGCTGCTAGAAGTGTTTGGCAACATACCTACGGATCAGGCATTGACCGGTTTAAATACTGGCAGTAAGATCTGAACAGCTTCCAAAACTGGCCAGCAACATTTTTCGGCAACTGCCGTCCGATCTCTTGCCTCCTCCGACGATTGCCCACTGCCCCTCGCTATATTTGTCTCAGCATAGAAACACTGGTATTTACGGTTGTGTACCTCGCTCGTCTCCGAAACCGTTTGTGATCGGTTACTGTACGGTGCTCCGTACAAATACACCCACGATAATAACCCAACTAGCAAGATGTGTGGAGATGGCAAAGTAGGCTGCATTTTGAGCCCTGCTAAGATCGTGGAAATGGAGGTGCAAGCACTTCTCCTGCTGGACTGGAACCTTAGTCTTCCCGAATACGAATTTTACACCGAGCTAGAGCCTCTTTCAGAGCCAATACGGAACCAGCTTTTCTGGCTTCAAACTCGGCGTCAGTTGCCGCTCCCTGATTTTTCAGGACTAGTGGAGAATGATGTTACTTGTAATGGGTAATATGTACAGTAAACCGAGGTTCCCAAACAGTAACACACAAACAAGCCTGAGTCTTGGAATACTCTAGTATAGTGAAAAAAACAAACTTTCTAATTGGTACTGTACAGTATCAACGCTGGCCTCGCTCATCGGAAGCCAAGTTAGCGAGAGGCAGCACATAATTTCCAACATCCAGGGATTGACGTACTCCTCCAAATATGGAGCTTAGAGTCATGTTATATAAGGGAAGCGGCATGAGTGATAAGCGTTAACTAAACATGGATCAATTCGCTATATTCCGGGAGCTCGCGTCTACTCCACTCTCTTCCCATTCTATTTGTATGCTTCGAGCTGCAGTGCAAATTATACTGGCCAGGTATCCAAAATGCATAAGCGCAATCGAGGCATCAGATAGCTTTGTCTTTCCATCTCAGCATTCTTTTCATACGCCGAGTAACGGTATCCATGTAGACGAAAGGTGGACAGCGTACGCCGATCGTATATCGCAGCGACAAGAACCGGGTGAACATGACGAGATATCTCCGTCATTATGGCGAGTTGCCCGAGGAGATTTTCTTGATATGATTGTTGTCAAGTCCTATTTACAGTTGCTGAGAGATAGATATTCTACTATTGAGATCGCCGAACCCCGTGAGCTAGGGTTAGACTTCGGACAACTCATAGCCAACACGAGCGGAAAGACCACCGTCTTGCCGATTAAAGATGACGGGCAATGGTTATTCGCGGTGGTATATCCAGACTGTGTTCATTGGTTTGACAGTAGGCCAAATAGTATCGTCCCCCAATGTATTTCGTCCAACGGGAACAATTTCCCCAGCTGGACCGGCCCAAAACAGACTCGGCCGGAAGATTCAGGGCTGTTCATGTTGCTAGGAATACGGCTCCTCACTGAAGGCGCTGCCCATTTAAGCCAGCAAGAGGCTAATGCAGTTATCCCAAGCTTCCGTTCCACAATACTCGTTGAGCTCCTCTCCATGATATTAGATCCTGGAGATAGGGAATTTGAAGGCTTGTTACGACGAGAGAATGAGCAAGATTCGCTCTTCTTTAACGAGGCAATTTGGTCACCGACGCTCCGAGAACCAACAGTAGAAAGTACGCTAGTAGTTTCGGCACCGGTCGGACCGGCATCCGCTGCGCCCTATGCGGTACCGCCCGTTTCTAGCTTGCAACCCGTGCCAAAAGCTGTTCTCGCCCGCTCTATCCTTCCGAATGACCGTAAGACTATTCTTGAGGTGTTGAGCGGCGCCGTTGCGGCTAGCCGATCTATAAGAATGACTTCAGACACGGCTCTCGCGGTAATCTGGTCATCGATTAAAAATGGCACGGTGGTGAGCGAGTTTCATAAGCGGTATAATGGTGTACTATTTTATGAGAAAATGGAGCAGGTAAATCAGATGGATCCCTTATTGCTTGATATCGATCCTTCTATTTTAAGGGAAATGAAGACCATGCGACCAAGGTTTCGATTCTGGGCGGAATTATGCAGACTTTATCGCGGCCAGGGATTAGCCAGATATACACTGTTATGTGCTCTGCCAAAGGGATATCGCGTCCCGAATCAGCGTAACCTGCAAGTCACAAAGCTCTCTGAGATTCAATCACGTCTCTCAGACGAGAACGACACCCTGCGGCGCAATCTTGCGGAAGCAGAGAACCTCTGTAAAGCAATCCTCCAGTCTTCTCTTCCGGTGGAGCGTTTGATGATCGACTTTTACCTATTTAGAGCGGGCGAGCCCCTCACAGACGAGTCTTACAATGCCTACTTGAGCTTGAATCCTCATGAAAGGATTCGGATCCCGAGGCAATCATTATAACCACAGCTACCACGTTGTGTTAGAATACGTCGCCGGTAGACCAGTAAATAGAATGATAAGCACTGGTTCGAAGGCAGCTAGCCAGCTGTGACTTGCTCCAAGACAAGCAACCAATTGACTAAGTGTTGAAATACAGCACTTATTTGTGGATTTTACAGTATGTTTTGGTTTGTGTCTCCGAGTCCTCACAGCGGGCACCATCAATGGCCCGGAGTCCAGGAAACTGCGTATATTATGAAGAACCCGGAACCGATAGTCCGAAACCGCGGGAACTGCGGCAGTGAAGGAATTGGAGAAAGCAAATACGAGGACTGGATGCTGTATTTCAACAGTAACCTGGGCTGCTGATCTTCAACACCGGTATTCACGGCCCAGGAGCGGAGCAAGAAGATGGAGTTGCAGGCCCACACTCCGTTTCTTCTTCATCTTACGAGTACACTGATATTAGCCTTTGACTTAAGCCCCTCATTCGTGCCAGCAATCTACCCGTTCAAAAAACATGGAGTGTCTTCTGCGCCGATTTAACGCCACCTAGGTGCCCTACTCTTCGCCAAAACTTCCACCGCCCCATGTTTTTTTAAGCTATTCTTCACCCTAGATGTTAGCCTGAAATATATCCATCGAGGAATAATAGTTGTATGTACAATAAGGTAGGCTTTAACGGCTAGGTTGCAACCTTGGAAAAGAGAGTCACCTACACTGGCAAGACTTAGTTATTTGCTTACTTCTACGGGATTGCCGGTCTCTTCTTCGCCTCCTTCTTCAATTGTCGACAATACCTGCTGAATGGACGGGAATTGTGTAAATGCTGCTCTTTCAGTTGACTTTGGGGGAGCGGCCCGCGTTTGCAGCGGTATTCATGCTATGGTGAGAACTGCGTGGCAAATCTCGGTGAAAGAGTGTCTTGTTCCCGTCTTTCGGCCGATCCATGTTCGCTAATAACGAACCAAAGGTTTTTGCAGAATCGTGCCGGTGACTAAGCGTCGGCAAGAGAACAACTCCTGAAAAGGATACAGCATTGTCTATATTCCGTAATCCGTATAGTAGGCCAGGAACTAGCACAGGTTGCCGCCGGAACTAAAACAGGCTCCTGCAATTCGTAACCTCAGGGTACACCTTGTTTAGCAAAGCCCGTTTTGGCGGCTAAAACCCAGTAAATCTCTGAACCAACCCATTAGCCGGTTTCCCTGCAGCCATGGTGCTGTGCTGTAAGGTTTGCCAAGTCAATAACACTATTTAGTTCCCACTGTTGCCAAGGTATGGAAATGTCAAACTAGCTTCCATTTGTCCATTAATGACGACATGGATTCGGACCAAGAGTGAATCGCAAAGTCAATGTCGAACTCCACCAATGGGAGGCTAGACCACCCCCCTCTTTTCGATCTTCATGACAACCAACTACCCGGATCAGTGATGGCGCTCTCGTTCGCCCCGGACGGGTCGACCTCAAGATCGAGCTCCCCAACCCAAACCGAGAAGTCATCCGTCACATGTTTACATTATGGTAAAGGTGGCGAAAAAAGAGCACGATTTCGAAACACTAGTTCGGTGGCTGTCAGTAGTCATCATGTCGATGTCTGGCAGGGAAGGCCACCTGCAGATAGCTGCCCTCGCTCATGCATAGTTTTGATGAGCCAGGATCAAATTAGTCCAGTGGGCTTTTGGCAACTATGAGTACTCCAGGATAACAGCAGGCTCCAAAATAATAAGGACCTGTATTTTTGCATCAAAGTTATTCATGCCTTTCGGCCACTGAGGGTAATGGTTGGAGGGCAGGCTGTCATCGTAAGGGATGTTCGAGAATTGTGCTGGGTGTGCGCTCCACTAACGCAACAGAGCCAACACCTCAGGTAGGAACCTTCCCTTTAGGCCAAGCCATGAAAAGCGGCCTGACGGGCGGAGCGGCTGACTGTCCCGAAAGCTTGTGAAGAGGGGTCAAAGTGGACGACAATGGGAGGATCTTCTCCACAGATGGCTTCTTGACAGAGTCAAAAGGATTCCAATTCCTCCGGAGTTGGCTCAAAGAAAGTCTTTGCACAGTAGTGAGCTCGCTTACTCTTATTGCCGTTGACTATGTTGCCGGATTCTCGTCCTTGCTTGAGGAGTGCGATCTTGCGTCTGTGCAATGGCCCAATTATTTAGGTGTGATATGGAAGCAAGTGGCGAAGAAAACCTGCAGCTCCGACATATTATATGATGTGATAAATGTGTTGTATTGACTAGCAGGAAGATACTCCACAAAGCAGCTAAGGCTGTGCCCAAGCTCCCAGAGCGAGGTGGTCTGGCCGTCTAGAAGCCTTCCGCATCTTGAGTTTCCCAATTCCCTCAAAAGCAGTTGAGCAAACAAGAGCCCAGGTCTGTCTTGGTCATGGACAATGCGTCATTTCATCATACGTCTTCAGCTCTCCAAAGAACTCCTTGATCGGGCTCAACTAGGGTGAGTAGGGCGGTAAGTAGAGCAATACTCCCGCATCGTCACACAACTGCTACATTTTCTGCGAATACTGTACTAGACGGAAAGCTTTCTCTAACCAGGCAGCCCAACTGTAAGCACGAGCCACATACCCTACCTTAGGTGCTTGAAGATGCTCTGCGCCAAAAGCCGATGTAATCCGACCCAAGAAGTTACGCTAAAGTTGTCACATAACAGAAGTGGCCTATACCTCTCATTCGCGACAATTTGCTTCGTCTACCTACTCTGCCCCCGTTCTTAGACGATACGGTAAAAAGGTATAAAATATTACTTAGCTACTAGTAGTGCTAGCAATCTGCCGCAATATGTCTGAAGTATAACAACCGTCTATTGTAGCAAATACTAGGTACTTTAACGACGCGAATTTATCAGACTGCTGGCCGTGCTTACGCTCTTTAGTGGCCGGATCAATGTATTGACCGTCGCTTTGGTCTAGAAAGGCTGCGTCCCGGATAGATTGCCTGAACCACAACTCTTGTTCCCACTCAGCGCTTATAAGGGCAGCTATGAGTGAGTCAAGGAGGTTAACATGGCCAACAAGGATGCGGAGGTTGTAGTTGGGGCGGTTAAGATTGGATAATAGCTTCGCCCGAGCGATCTGTGCTAGGATGCAGGATTGTGTCACTGACATCTTTGTAGAAGCTTAGACAAAAAAAACGGCAAAAGGCGGAATAAGCAGCGCTTCAACGCTACAGATAGTTGGAGGAGGACAGGCAATTTTTCCTATTCAGTAGCCTTCCTACTATATGCAAATCATTTAGCCTAAGGCAGCGCTAGGATCATAACATGAAATTTTTGCTTCTGGTAAAGCTAGAAACGGCTTTTTGTATTTTGCCTGTGTAGGTCTGCCTTTGCCGGAGCCAGAAACACCTTCTATTTGTTGGCCTAGGCAACAAGGTATAGGGAATTGCTGACTCTACCAAAGCCATGAATGGCTTCTAATAGTAATCATCCGTTCCGGTTTCATTGGCGGGGGGATAGTGCTCGGGACGTTAGGGGGCCGTTGACAGTCGGATCGCCTGACACTTCATTGGGCTCCAATGCCGCTGGTTGCAATGATCTCCGCGAGATTAGGCACGAAGGATTCCCAGATGTTGTTTGCCTGCTCTCCATGGCGGACTTCAAAATGGAGAGCAATGAAGCAGGCATTGCAGACAAAATATCTGCCATAAGGACGAAGCTGCAATGGTCAGGTACACTAAATCCCTCTTACGGCCCGCTATTGTAAAACTAACAATCTAGGCAGGTCTGTAAGAAAGTTCAGGAACACAGAAGTATGATTCAATGTGTTTACCTTCCGTGAGAGGCGATCATAGTGCAACCGCCATGACCATTACCTAAAGTCATCGCCTTTACTAGACTCGAGCTTGGCACGTGCTCAGCACGGGCCAATGCGACTACAAAGACTCTGCTTCTCGCTGCCGCGAGATCTGTTTGTAGCTCTTTGAGCTACGTCTACCACTGCCATTGACCTGTCAACCTGTGCCACCCGTGACAGGTAATCCCTTAGCAGCTATTAGTGGAGGCCGCCGGGGATCCAGTTTATAGTATATTAGTAGGATTATCCATTTATGGAGACGGATAGTACTCGGTTTTCCTGTTAGTCTTATTTTACTGAAGGCCATCTGCCACTTTTAGAAGGTAATTTGGTAGTAGCCTTAGCCGGATATACAAAGTTAGAATATCATTTCTACCAGCAACTATGGGCGAGATAGGCTTAAAAGCGACAGTCTTACGGATCGGCTGCCTCCGATGTGCCAAATGGGTCGAGATCACCTCGACGGATACTTTACACGCGTTTGATATGATGAGAATTGGATACAACTTGTATTACTGTCTCCGCTGCGCTAGGGCTACTGGATACCTCGATATCTCTACATGGCAAGGGAGGGTCCTGCAACCTACTATCTCCGAGCCCGTTTCCATTCCACCCCGCCACCCCCTTGATCCAGTAGCTTCCTCTTCCGGTGGTCTATCGTCCCAAACCGGCTATTCAAGCTCTGCGCGTTAATAAGGGACTCTAGGGTGAAAGGCGAGCCGCTTATCGGGGAAGTGGCGTCCCCCTCTCTAAGCGATATTTTGAACGGCTCCGTCCGACTAGTCGTATGGAAATTGACCTCTTTAACAAAGTTTCCATCGTCCCCCTTAGCAGACCGGTCTTGGAAGCCCCCGGGTAGAATCCGGTCGTCCACTAGGAAAGAGGCCGACGCTTGGTCAAGCTGTGAAACGAGGGCGTCAAATTCAGGGGTCCTTACCCGTAGCCGACAAAGGATCCTACAGGCGCACTGATACGTCCCGTTTACGAACTGGAATGGGCGGCCGGGATCGAGCTCGAAGAGAAACGTTGCCAAAACGCTCGGAAGAGTCGTAGAGGGAAAGAGTGTGGGACTCTGAAGGGCCTGGCTTTTCCCAGACCCACACCGGTTTTGCTCTTGGGGCTGGATTTTCTTACTTTTTCCTTTTAACCAACAACAAACAACGGTAATACTAATTTGTTTACTATTTTCTGGCCAATTTTGGCCTCACTTTCGCAGCCAGTGACTTTCCTAGGTCACCAGCCCAACAAAGAGTCCCTCCATAAATGTCGATACCTCGTCCGGGCGGCCGCCGCGGGCAGAGCCTGTCCCAAGTGACACCACCAGGCTTGGGTCTGGCGTGTCTGGGAACAGGGCGGCAACTTCCAGGAGGGCTATAGATGCGGAAGGAGAATTCGTGAATGGTTCTTGGCCTTGCTGACCAGGAAGACAGGCAGCGCTGTGGGGCAGGCTAAGCCACGAAATAGTTAACATATCTCGCCTGGCAAGGCAGGCCCGACAAAGGGCAAATTGTTTGTTTTCTGCACGCCACCTCGCGGGCTTCCTCCAGCATTCTACGGTTCGTACCACGGAGGCGCCTCGGGAACCATTCGACTTCGTTCTCACGTCACGGTTGGGAAACCCGATCGCACCAGATCTAGAAATACACCTTTCGCGATTTTTAGAGCATTTCCGGTCGTCTGATTCTCTCAAAAGATTCGCGATACCTGTGATCGCGTCATCATTCATCCTAGACCATTATCCACCCGGAATGCATCGTAGGTAGACGCCTAGCACATACCAGTCTGAGCCAGCTAATTCTTCGCAGGTTTTCACCCTCGTACTATCTTCGGTGCCCTATATAAACGAATATGCCATTCCATAGCTAAAAGCTCGATCCTGGCCCACCAAGGATTAAGGCATATGATTCTACCATCGGCTTTTGCCAGTCTGGTCGAGGAGGAGATGAATCAGCAATTTGCACAATATACATTACATGGCTCCTCGGAGGCTCTTCACCGCCAGCGGATGAATGGCTTTCGGCGCGAGAGAGTCTTTGGGTGCCTAAGTCCTACAGACCCCTGGTTATTTCATATCGACGCTTGCTTCCTTTGTCAGGCGGAGTCGGGTGTCCCGGATTAGGGTGAAGCCAGATACGGCGAGTGTCCGAGTGCTTAGTGTCAACGGCGGGGGGACAAGAGGGCTGTCCCCTTAGAATTCATCCAAGTGCTGCAAAACTGTATCGGGCTGCCTTATCCGGTACAACAGCATTTTGATGTAATTTATGGAACAAGTTCTGGTAAATCCACACCCGGCCGCGCGGCCCAGAGCTGTTGGTATTCTTGCAGGCGCCATAAGGATTAGCTGAGTTCCAGACATCATTTTCTGCTAGGCACTTACAAGCTCTCGTATTCCATCATCAAAGATTAGGCGTGATATGAGGTAGGATTAGCTAGGTTGGATGACCAGTAAATGGACCACATGTGGATCTGGTCCACCACCACCACACCAGCCACACAACCTTGTTGAGATTACCCCTGAATGCTCACACTGGCCACAACAAGACTAATACTGGGTCAATTTCTATGGGAGTCATACCAAAATGTAGCTCATTCACTGTCAGAGTCAGAAATTGCATCTGCTTCTCGCTTGCGCCTCGTTTGAACACGATGACGTGCGCTGCGCCGCACAGGGTGGGCTGGCTCTTGCTGCTCCACATCCTCCTTGGCTACCACTTCTTCCTCCACCACCCTCCCTTCACAACTGCCTGAATTGCGTGTGCTGCTTTATCTGCAAGATGTGCTTCCTCAGTCGTTCTTGGTGAGGCTTCTCGCGACATGCCAACCCAACCAGGAAGCACGGGAAAAGTAGAAGAAAAAAGTTGTTGTAGGGTCCAGAGGCAAAGTACGTTTGCTTTGCTTTTAAGTGGTCCATTGAGATGTGGAAGAAATATTGGCGCATCCTTACAGCTGATTGCACCCACGACATGACCATCCATAAGATGAAGCTTTGCCAGGCCGTTGGTAGGACCTCTGTCAAGTCTCACTTCCCGATCTTCTACGCCATAGGTACCGAAGAAAGCAACGATTTCATGGACTGGGCAATGGGACTTCTGCGCAACCTGGCCGATGAGAACGATATTCCACCCCCTCACCTCTACATTACCGATTACTCTGATGCCGAGCGGCACGGCCTTGGCTTGGCCTTCCCTGAGAGTGACCGTTAACTCTGTCAATTCCATATTAAGAAAGGTTTTCTCCGCTACCTTAGGATGGGCGAGCCGATAGGAGTCCCAGAAATGGGAGTTCCCAAGGTAACAGTGGGACACCATTTAACTACGTGCGGTACATTAGCTAGTGCTACTGTCATAGACCAATCGGCCGGGTTGTTGAAAGCGGGGATGCAACCCTTAACAAGGCCAGCATTATCAGTTTCTTCTTTGAACGTCAGTCCTTCCCGGTCGAGGGAAATGCGTTGCCCCTTTTGAATTTTGGTGGGGTGTGTGCCTAGACTGCCTCTGCCACCCTACCCCCCTGTCAGCAGAGGCTAGAATTGCATTTTAGAATGTCCAAATTAAACAGTTTAATTGGAATCATTCGCAAATGAAACAGACGGTCTAATCGTCACATAAAACACCTACTCAGCATGAGATTCAGACCCGTCTTACATAGGTACCTTATCTCATATCATCAAGACTCATGGCCTCATACCTTCCTAGTTCCTTGACATCAGCTGCCGCTCTCGCGGGTAGTTACTGCAGCAGCGTGTGCTGAAGGATCATGCCAATGAAATTAACACCAGACTTCGCAGGGCTTTGCAAGATGGCAGAATTTCTCATCAAAGCTACAACTTTTGGAAGAAAAAAGTCTTTGGTTGTGGTCTGGGAATAGGACCGTACGTTAAGTATACTCAAAATATGGAGTCCAGATCCGTCTGCTTACCGTAAAATCTACGTGCCGCCCTGCTTGACATAAAGTCTTACTTATGTTGGGATTGAGTTGGATAGGCTGAAGCTTTTTGGTAAATGCAGAGTAGTCTTAGTTCTGTTCAATATATATATCGTTTTTGTGTCTAGCTCGATCTCTTAAAACCCCTCATGTGTTCCCCCGGTAACAGAAGTTGAATATATGTATCGTTTTTGTGTCCGGCTCGATCTCTCAAAATCCTTTATATGCTCCCCGGTAAGAGAAGTTAACCGCAATAAAGTCCATTTTGATTGCGCGTATTCTACATGACGGGCACCGATCATACTTCATTCTCTCCCAATCGCTAAGACAAGAACCACATAGAACGTGGCCTTGAAATCCAATATTAGCAAAGCTGCGCGTTTGATATCCACTTGATCACGTACCACATTTAGATGTAAAAATATGCTTTCCAACTACGTATCCATCGAAGCAGACAGAACAGTCTGTTGCATAAAGACGCAGTGGCATCGGGCTACATACTCTGCCCTGACGAGAAGTGTGAGGCAGAAAATGGCACGCATGACAAGTAAGACATCCACAAGAAATGCAGACCATGATCTTGTCAATCCAGGTGCTGTTTTGGAGAACGGCTGAACAGACATAACAGTTATGAACTGCATCGTCGGTAAGGTCTATGCTAGCCTTATGTGGTGTCTGGTAAACCGACAGTTGATCGTTGGCTTCCTCGGTAAGGTCGATCACTTCATGTTGCCGGGCCTGTGATTCACGGTTGAGGTTGATGTGCATCTTTCTGGATCCAAGAATTATGAGGAAGTAAAAAATTAGGTACACATTAGTTAAAGAGAGGGGAGAGAGACACCCGATTTTATACTTTTCTTACCTTAGTCACCAAACTACTCAACCATCGTACTGGGGTCTTCCGCCCATCAAATAGAAACACGACCATGCACCCGAGAGAGCACCACGGGCCAAAGCTCTGACGTATCCTGCGTGTTCACGCGTCGAAACAGGTGAACGAAATGAGATTGTCCCGCTCCACGCCTAGTGCTTGGTCACAAGTACATCGCCAAACACCCAAGCATACCGCTATCACATACAGTTCGCAGTACATTGTACCTTCCTTCCGGACGATCCGTCCCTCGGTGTATCAGCACGCGCTCTCGGCAGGAACTGTCACATGGAGGAAGCACTGCCATCGAATCACGCCCAGGATGATGCGATCAGCTGCAAGGCAGTCACATCGTGATACGAAGTTCTGGGACCGTCACTGGCTTTTCTGTCTCCATGTTTGCCATCCAAGCTCAGGCGCTTCGGTGGAGAGCGAGGGAGACTAACCAGTGCCATGATGGGTATAAGAAGCCATCTGTCCTCTCTCATGCTCGACTTTCCCGTTTTCTCGCTCTCTCCCTCTCTCTCTCTTCATCACGCCCTATTGACAATTCACCGCCAATTTGATATTCATTCTTATACTTTTAGAGTTTCGACGTCTGCTGTCTTGCCGTCGTGCTTTCTTCTTAAGTGCCAGGAGCAACCCAACCCTCCGTCGTTAGTATCGACACTATGGTCAACTGTTCGACTGTTCCTCAGTGGACTTCTTCACCGGGTCACGGCCCCGAAATAGAGCTTCATGATTCCACGGACCATGACCCTCATTTCAACCACGCGATTGGCATAAATGCACCCGCTCCCTTAACTCAACCTCCCCAGATCATCCCTGATGGTGAAATGGAGTCCATGTTGTATTTCGATGTCGCCATAGCGCCTGGGCTCCAAGCGTTGGACAACCTTAACTGGCCCATTGAGCTCACATATCAGGACCCTGTGGTTCTCAAAGGACTGGCTGAACTGTTTAGTCTCGATGGTCCCGATGATCCCTCGCTGAACCAGGCTGTCACCCCCTCCGAGGTGGAGCCTTCTGTCGACGGCGCGCCCACCACCCACAACAACATCCCGTGCGATCAGTCAGGGGATGATCTTCGGGATGACCTAGGGTCTTGCGCTGCTGGAAGTGAAAGCACGCCAGGCATTGATTTGCCCTGGGACGACTCCTGGACGGACGGGTTGTCGTTCAATATGGAGAATCCAAGAAGTATGTTCCTTGATCAGGGAATCGCCGACGTCGCCATGCTTGCGCCATGCCTCGCCCTACCTGAGTCGCCTTTTCCCGCTCGCTATTCGACAGATCAGCTGAACGAGACGTGTCCGTTCTCCCTGTTCTCAATGAGTCCAATCATGGACAGTCAACACGACACCTCCGTCGATGAAACTGACAGGACATCCATCGATTCTCAGCTCAAACAGTCGCCTGATACGTCTTTTAGTGATGGCGGAGTCGATGCGGCAATGCCACCACTTAGCAGGACTGGCGTCACCGATGACAACATGAGGGAAACCCAAGCGCCGTCACTGAAGCTCAAGCTGGAGGATCAGGAGTCCACAGATGCAGGAACGCTGGTATGCAAATATGATGCCTTGGAATGCATTTCCAACAACTCTACGGATAACCATCAAGTTACGATCACCCCTACTCGAAAGGATCTAAAAAGGAGGAAGGCCAGTCTCGACCCCGACGGCAGCGACTCGCCGCGAGGAAAGCGACTATGTATCGAGACATTCCCAGACCTCACGGTTTATTCTGAGGGCAAATCGGCAGGTGTTAACACGAATAGCAGCCAACTTCAGGATCACATACATCCACTGGACACCAAGATGTCTTGCACGCCAAAGCGCCAACATCGTAGCCCGTTGCGTAAGCATGTGGAACCGAAGTTCGTCACACTCAGAGATATTGCCAAACCAAATGGATATATCAAGGGCTCGTTTCCTCTACACATTCACAGTCTGGACATGTACCCTGACCCGACCGACTCTTTCATGCTCCACTACCGCTGGGATCGTCGGGAGAAGGTTTGGGTTACCAATGCTCCAGAGGATGGGAGTGTCTCTCAAGAGGTCCTTCCTGACCGAGTGATGACGGCAGATCAGATGTGTGGCTTGGTGGACAATGTCCCTACATTGTTCAATATCTATCTTCGGGTTGGCTGCAGTATGAATTTCGTCATGGAATGGGACGACTCCAAAAACTCCTTCATCATTGACGACCCTATTGTATGGGAGCCATTCAGCGTATCTAGAAAACACGTGTCTAACAGTTTCAACGCGTTAAATGACAGCGGCAAGCGGCGGTAGGATGGTGGGGACATAAGCTGTGTCATTGATCAAATGTATATATTTATGTAAAGAGCTACTCTCCCATCACATTCACCATGAGATTCCAGAACTTCTGCCCGGTGAAACGGCAAGCATTCTCAAGACCGATGCGAGTTCAATGCGTGGGATTTCACACACAGACTGGGACGGTATAGTTCGATGTAGCGGTATATCTGAACCCATGACCCAGTTGTCAAGTACACCTGACGTAGTATCATAGTAGACAGTAGCTTGTGTCGGGTCATGAAACTAATCATAGCGTCGTGCTTGGTTACGGCGTTTTGGATCTCGAGGTCTTCCAAGCAGGGAAAGTGCAGCTTCCCCAGAGGCAGCAGGCACTTGAACCCGGCCGGACTTAATGACAGTAAGAGCTTTCGAACCTTTGGAAACAAGGAAAGAAAGTCAGTAGCGGTCGTACCATGGGCATCCCGGACAGCGAATGGGTTGATTCGCAAATCTGTGACGTGCTGTAAGGAAGCGTCTTGCTAAGCCTTGTGCCCGAATATAACTTGGAGATCAAGCTGCGTATTGACGGGGAAGAGGTGGAGACATGATAGCACAGGTCAAAGAGTGTCCTCAATCTTGTTATCGGGATTGAGAAGCATCCAGATTCTCTCTATTAATCTGGCGTACTGCGGGTTTTTTGGGTTTGCCCCATCCGTATTTCCTCAATGTTGCCACCGTCAGCATTCGAGGAATTGAATGAGCTTAGTTCCGTAATAATAGCCTGTATGGTTTAATTGCGCTGATGGTTAGAAGTCGCGATGGTTTTCGTGGTGGTTGGATAAGTAGATGGGTAAGGTATGCTAGCAACGAAAATCATTAAGTTTAATAATAAGCTCGGGCACTGTAAGTAGGCCAGTGTAGCTCGTAGGTACTTCAGGAGTAATGTTTTAATACCATTTTCAATTAAGATTTACTATAATAAACCCTAACCCATATAATAAAGTGCCCCTTTAACAATATCAAGGTGCCCGTGGAGTAAGTCCTATTAGAAAAGCCTGAAGAGGGAGTACACGAGCAGGAAGAGGAAGAGGAGGAACAGGGGGGAATAGGAGGAACAGGAGGAATAGGAAGAAGGGGCGGCTGGAACCAAAGTCGAAGATAAACAGTCTTTAAGGCCTTGTGTAAGGACACCTTATACTTTCCGATATAGGTTTTTCACTTGGCCTACACGGCACGGTTTTCCTATATAAATACCAGCAAAAGGCCCGGCGCATTCGTTATAAAAAAGGTTAGAACGGTGTAGGAAAAATAAAAATATATTAATCTATTAGCCAGCAAAAGCAACGCAAGTCTCGCGGTAGTAAACTTTTAAGTCATAGAGTGCATAAAACAAAAATACCGTTCTCTGACAGATTATCCACCATGTGATGGGGTTGCCCTCGGACTCCTGTCCATCTGCTTAAAAACGTACCTCGCCTCGCGCCCGGTAATTTCCGTTAAGTACGAATTTGGTGTCTCACGCTTCCTCTTCGGTTTTGAGAGCCTGGAAACCGCTCGAGCCTTGAGAGGTGGGAAGAGGTGGGCTCGGTCGAAGTCGATGATCATTATGCGACAACGCTCGGCGTTCCAGAGATAATTGGCCCTATTGTCATCCCCATGATCAACACCCTCGCTCCAGATGGCCGTCAATGACTCCCTCTTCAGCGTCTCGGCGTCGGCCATGCTAGCGCTTGGCGTCTGGCCCGCCCACGACATGAGCATCATGTAAACAACAAACTCGAGCCCCGGGAGAATGTAGCCACGATCGAGGCGCACGAGGCCCAGATGCACCGGTACCACGTCGCCCTGAAGATGATCAAGCCGTGCGTAGACCCGGCCTTCGTGCTCCAAACGACTAAGGCGGTCCTCCAGTGTTCCTTTGCCAACAAATGTGTAGCCGTATGGAAAAAGCTCCAGCTTAAAAAGCCAGCCCATTGCTCCTCTCTTGTCCCAGAAGTCCACCATCCGGCATCCCTTGTAGGGACTCAAGAGAAGCTGCTGCTTCACCATATCGGTAAAACGATGGGCATTGACGGGATGCCGAGAGGAGCCATCGAAGCGATGTAATGAGACATTGGGGCAATTCTCGTCCAGGTCTTTCCCTCTCTTGAGACCTAATAGGCACGCTTGTGTGCAGTATTGCCTGGTGGGCTCCGGGTCAGCCATAGCGATATCCTCGTCCTCGCCACCACTCGACGGACCGCGCTTCCGCTTATTAGCCGCCAGCCTTGAGCGAGATGCGCCGGGTTCCGAATGGTCCTCGTCGTGTTCGTCATGCTCGTTGCCTTGGGGGAGTACCGCTGCCGGTTTGCAAGACGACTGAGACCGCAAGGCCACTTTCCGACCGGTCGGTTTCGCTTCGGATGTATACTCTGAGTTTTCCGTGTTCTGCGACGACGCCGCCGACGATAACTCGGGGGGCTCGAGCCCAAGATAGGCCACATCCGCGTACGACTCCGACCATGTTTTCAGTGTCGCCTTGGCTACTGACAGTGCTGTTTCGAGAGATTGTCCCTCGAGAGCTTCGGACTGAAAGCTGGACAGGCAGAAGCTGACTAGTTGAGCCACTGCGGTGTGGGATAGCCGATCGGTCCAGTCGTTGGTCGGCTCGCCCACATCGTCGGCCGGCAGGCACGGATGACAGTACAGCGTTTGCCAATCATCTCTGTCAACGTAGAGGAGTAGCAAGCACCGGCCCGCAGCAACATAACCATATGATACCCCGTAGGTGATCATGTAGTCGAAGACTTGCGTCAGTGCCATGGCGATGAATGCCTCGGCCTGCTCCCGGCGTTGCACCTCCTCGTCGCGGCTGAGCTTGTCGTCGTTGATGCGTGCGACGACCTCGTGGAACAGGTGTTCCTTCGCCGTAGCTGACCGAACATGCTCGATAGCGACTTTATGGGCTGCCTTGTAGTCGTATATAAAGGCCTGGGTCTGGCCTCCGCCGGGTTGCATCCGTATGCCGACTCCGTCAGGCTGTCTGTTCGAGCATATGTATTTCCTCTTGGACGTAGGGCGCTTATTCGGCCCGGCTTGTTGGCGTCGCTCCAAACTCCCATCGCTGGTGTTGTCATCTGCACCGCTACTCCTGTCATCTTCTTGTGTGAGCTCGCGGAGGTTAGCGCTGAACCGAAACTCGGGGCATCGATATGCTTTGCCCGCCTCCTCATGCGTTGCAAGAACCTTGAGGATCCCCTGTACTGGGCGCTCGACTGCATCTACCTCAAAACGGTCGATCGCTTTCTCGTTGCCCGCTAGATGATCCGAGATAATCGTCCCAAGGTTCTTAGTCGTGCTGGCTGGTTCGAAGAGCTGCCTTTGACCACAGATCTTCTGCACAAGATCGAAATAACGTGGGTGGAGGACGTTGGTAAAGTTGGTCCAAGGACGAAGTCGCTTGGGGTAGTACTTGCCCACGACTTTCGTATAGCCCGTAGAAGACCTCGATGTGTCGGTAAGTCGTAGAGCGTTGTAGAGATGCCTGTGGCAGTTGCGCAGGTATTCGAGGAACGTGGTCTTTCGATGCTCCAGCTGAAGCCGCTCCTTCTCGCATCGCTCTTGCGCCTCTCGTGCCTTGGCTTCCTCCTCTCGTGCCTTGGCTTCCTCCAGCTTACGAAGGAGCTGTGTAATCCTGTCTTTGTCGGACATTGCGTCCGCTAGACTCGGCTGCTTGGGGCTGGAAGGGATGTCGTGATGATGTATGGCGGCGATTGGACGGCGGAAGCTTCCGTCGGTCTGATGGCTCGAGGTCTGTATTATATGTCTGTTAGCCATCAGCGAAGCCTTAACGTATCAGTCTCATCAGATGAAGAGAAGTACCTTAATCTTGTACAGAGCGTAGATATTGAGTTAATATGTACGGGGTAAATGTGGTGGTCGCGCCGAGAGGGGAGAGGAAATGGGGTCTGGTTTATATAGATATGCGGAAGTCAAGCGCAAGGTTGAGCAGTAGTCCTGCCGCGCCTGTTACGGCTGGCAGGTTCTCTGAGGTAAAGGACTATAGAGAAGAAAGAAGGAAAGGCTCCGCCAAGCCAGAGCTTGCAGTGCTTCGAGGTGCAAGCTGGTGGGGCGCTTAATAAGATAAGGTCCTCGAATGTGGAGCCACGCTGGAAGTGGGGTGCCAACACCATAACCCCCCCAAAAAAAACCCTCGCTTCCTAATACCAATAAACAAGCGAGCTTTATAAAAAAAAATTGCTACTTCAAAGACTGGAATTTATACCGGACTACATCACTTGCCTCGCAGTCTTATCGAAAAGCCTTATTAACGAAGGCTTTTGTTGAAAAGACCAACAGCCACGACTCCCCCGAATCCTCAGTGAGCCCCACTTCCTCCCACATACCCTCAAGCCTGTGACCGCACCCCAAACCAGTATCTGGTCGACCCAATTGTTAATCCTTTTTTGGCTAACAGCAAGGGTAACAATACTCCAGCCTGTAGTCCCGGCAACCGAAAAAGGCCCAGCCAACAAATTCGCATCGAAAACCAGAAACTGGGTCGTGATGCCAGTCGTTGTATTGGGGGCCGCGTGTGCATTCACATCCATTCTCGCTCAGTATCTACCACTCTGCTATCCGTCCCCTTGACTACATGCGGCCCTGCCTGTGCCCGTCGTAGCTCTGCTCCTGTGCGGCTATTGCTGCCGCTTTACTAGGCCGGATCCAGTCCTTGTCTGTGACGTTGTAATACAAGAGGTCTCCCTGCTCGTTTAGCCCCGAGGGAAAGGCCGCCCCCCGGTCGTGGGTAGCACTTCTACGGCACTCTGTGCCATGCCAAGCACAGTTGCCGCACTTGCCGTTGTCGATGCTGGGTTGCGAAACGCAACCCAGGAACGGATATGCAACGGGCGAACGGCGCTCAGGTTTGCCATGCCTTCGGTCGGGCACAGCAGTCGTATATTGGCCCTGGCGGCTTGCGCAGCACAGACATTGCTCATCGTTCCTGGCCGGTATCAGGCAGTTAGCCAGCCGTGCCTAACAGAAGGGGGAGGGGAGGGGGACTTACACCTCACCGAGTGACTGGATGATCAGAGCTATCGCGCGTGCCCTTAAGGCGCACGCTTCGGCTAAGATTCTGCCAAATGGCAGGCCATTATAATGCTCAACAAATACCGGGCGGACACGGAATTTGCAGGATAGCCAATTGATGGAAAGTAACTGCACGAGGTCGTGGTCGACGCCAAGTTCTCTTGCAAGGGCTGTGAACTCGGCCTGCGTCGATGGCAAATCCCATCGGACATAGGGGCAGTGGTTCTTTGGAAGTCGGTATACGCGCAGCCTCCTCAGCGCGCCGACATGGCAGCCAGAAATGGTAGCGCGCTGCTCCGCGTCAGCCGGTCGCGGGCGTCGCTCTTGGTCCTACTCGGAGGGGACAACCCAGACATGCTGCTGCGGGCCATCGTCGACAGGGTGCGGCAGTTGCTGGTTAAGTCGCTCGTCCGGGCGGGAGTCGGCCACGGCATTAGCCATCATGTATCCTGGAGCTGGTTAGCGGATGTCTATGCAATGCCGAGTTGGCTAGGCAAGAGAGAGGGCGATACCGTGTGCGGGCGATGGATGGTAGAGAGTGACGGTCCTGCTCTTCCGCGTAGTAGCGGCTCCGGTCTGTTGCAAATCGCTGTTGTGTTGGAGATAGCGATTGTTGCCGCGGGGAAGGATGTTGCGGCGGGAGGAAAGTTGCCGGTGCTAAGTCCTGCTGTGGGGGCTTGCCCACGTGACCACAATGTCGCGGTGAGCAATGGCTCGGGCCAATACTTTCAATCACCAGCAGCGGAGCCATACAGATGGCCCCGGTTGAGAGCGTTGAGATGAGCTTCCCCGATGCTGCTGCTTCCGAGGAGTATCCTCTGCGTAGTTTTGCTTCCGTAAGTAGATCCGAAGAATATCCTCTGCGTAGTTTTGCTTCTGTAAGTAGATCCGAGGAGTGTCACATGTGATCGCCCCAACCGCAGCCAGGTCTGGAGGTGCTTGACAGTGTGGCACCGGCGCAATGTCTAAGCCGCTCCAGATGCGAAACCCGTGCGAAAAAAATTTAAATATCGGATCTATGGCACTGGTTTGGTCTCTAGTGTAAGCATTGCGAGAAAACACGTCGCACCGGTGTTGTCCCTGATCCACTCCGGGCGCCATTTCCGGCTTGTGTCTGCGCTGTCGAACGATCTGTGTTCGTAAGACGGCTCTCGTGTCTATTCCGGGCATGTCCTCCGAAAAGTGCTAGAACATTGCGGCTGGCAAAGGGTTTCCTGTAAGCCACGTATATTAGCCGCTTGCTCGGCGTGTCACTCAACTCTCAAGCGATCGCAGTGTGCATACAATTTGGCCATCTAAACTCTTCTATCTCCCCTTTCGCAGGCTCGGATCCCACCACATCCATTAGCGCTGAGCATAGCGTGTGAAGGTTAACGCAAAGGCCCTTATATGATGAACCGGAACAGGCGGATCTCTAAGGCGCCTGGCTTTAAGGAAGGCAGCGGCGACCACAGCTCCACCACCCCCCCAGCCGTGCTAAACGATGGCAATATCTCCACGTCTAAGGAGCCGTTATGGAAGGACGGCTATTGCAAGGCACTGTCGCCTACTTTGGACGAAACCCTGCCACCAACCCAAGCTTCTGATACAACAATTGATTATCACACCACCCCAAAAAATCCTAGAGGGGGGAAACACACAGACCGACCGTTCAAGACGTCTTTGGAAGAAGGCCAGCCATGGCCGTTAAAAAAATGTACATGGCGGGAGATATCCCACGGTTCGTAGTCGCCTTTACCTCTCCTATCTGGCGCAAGGTTAAAGAGCTGGCGGGCGAGACGTGCTTCGAAAGTTTCCTTCGACAGTATCGCGGATGGAAACATTTCTGGCAGTTCAAGGATACGTCGGCTATTATATACTTCCCACCACACGCTTTGCCGGGCAAGATTTCATATAAGAAGGTGATCGGTATGAAGCTGGTGGGCGAGGAATGGATGGCTTGTGTAGAAGCTGAGACGGATATAGGACCGAAGGATATAGGTGATAACCACCTCGCGGGGATTATTGCGAAGTTTTGTGAAAAGACAGACTGGACCGACTTATTCTAGTTATCGATATTAAAAGTGTAGCTAGGTTATATCAAATCAAAATAGGTTTTTAAAAAAGATTAACGAAGTAATTTATACATCTGTATTACCCTCTCTATAAAGTTGTTCGCGTATCTATCAATATTGGATTAACGATATATTATTACGGGGCTGGGTATTAAGCTGTGAACCGTACTATACTTTAGTTATAAACTTTTCTCTTCTTCTCCAGCACCGATACCTAGCTGTTATACAATAGGGGCGACTACCCTATAGCTAGCTAGCCGTTGCCTTGCCCCGGGGTCTTACCCAAACGGTATGCACCTAACTCATTGCTGTTTGAAGCAGATACAAGGGCCTCGTGGTGCATCCATAGCTCGTTAATTTGGTGATACGGGATATGCGATGTTAGCATAGCTTGCGCGAATCGATATTATTACCGGGAATTTATACGAAGCTAAAGTTAGAGATTAAATGGAGCCTTGAAATGGATTCTACCTTAGTATAGAGATTTTATTAGGGATAGAAACGGCTTCTATTAAGGGGCAATTGCATTCTTTAGGTCCACACTAGATAGCTTCGTCTGGCTGTCCAAAAGGTAGTGTCTAAGTGGGGTATGGGGGATAAAAGAACGCCACAATATCCTATAGATTTATATGGAGGTCTAACAATCCAGGGTGTCGGCTTTTCTGTATTTCGCTTAAAACTATAAGCGTAGGCCTGGAGCGGTATGGCCTAATTTTCATCTTCTCTCTATCGCGTTGTTATTTAAAAGTTGTTATTACGTCCCACCCGATCACCCGAACACTAAACAGGAATGTATTCTAAGTTCTTAGTATTGGGCGCTTTGCCTATGCTCGGTTTTGCATAAGCGTATTCTGCTAAGCTTAGAGGCCGTATTGAGGGCGGTTATATTAAGCCCATGACGACCTATGAGGGTATCGGTAGACAATTATGTGGAGACGGATGCGTTCCCATGGATTATACCTGCTGCCCCAGTGAAGAAGGGGCCTGTGTTCTAGATTGGGAGTGCTAGTTGGGTAATAACAACGAGTACGGGTGCTGTCCCGAGGGTGCGGAATGTGTGGGTGACGGCGGAGTTATTACTACGACCTTTTACGATACTCTCCCCACTACCCTAGCTCGGGGTCAGGTTAAAGACGAGAATAGAAAGAATGATCGCAATCTTCCCCATCTCAAATACCGTCGACGGCATGTTCCTCGCGCGCATCACTGGCCAAATCATGGGCTGCCACCTAGGCTACATGATCGGCAAGGGCGCAAAGGACGATTTCTGGGTAGGCTTGGACCCCATCAACGACGCCAACTTCCGCAGGACCTACATGGAGCAAGACCACGGCATTGACACCATCAAGAGGGCCGAGAACACTGAGACTACCCTCGGCGTTTACGACGCGAAGATCAACAAGACCATCTGGACACTCATCAAAGAACAGGAAGAGTCATCAAAGAAGAAGAAGAAGGACGCGGCGGGCAGCTCATCCTCAATAGCCCCGCCGGCCGACACCCCGCGGAGTGACCCTCCCGTGGCCCCGGCTGTGCCCAAGGTCACGCTCGCTAAGCGAGCCGCCTCGGAGTCCCTTGCAGGAGGTAGCCGCAAGAAACTCAAGCTCGACGTAAGTAGTAACGATGAGAAACCCGAGCCAACAAAACCCGCCCCTATTATCATCCTGCTTAGCGACAGCGATAGCGAGAACGAGCCCCTAGCCCGGAAGTGCGTCAGAACCTTCAGAACAGTCACCCCCCGATGTCAAGACGAGCGTCGGGAGGCGAAGCGTGGACCATGCCGGAGAGTCTCACGGCGTACGATCGAACAGTGGCGAATCGTCTGAACGCGATATACAGCGAGATCGCGAGCATCAAGAACAACGCAAGCGCGACGACAGACAAGAAACACCAGGACTAAATCGATAACTTGATCAAGCAACCCCAGGAGCAGGTGGACAAATTGCAGACGGCACTTAACGCATACGAGCGTAAGTTCGAGAGCTTAATCAAACAAAACCAGGAACAGATCACCAAGTTACAGGCGGCGCTTGACGCCTACGGCCCCAAGTTTCACAAGGTGTAGGAGGCAATCGACATCCACGGCACAAAGGTCGAGAACCATGAAAAGGAAATCGCCGAGCTCAAGGCCCAAGGTGTGGGGCTGGTGACCTAGGTAAGTCACTGGCTGCGAAAAGGGAGGCCAAAATGGCCAGAAAGGTAGACAAGTTGGTGATACAGTAATTGATTGTTGGTTATTCAGAGTAAAAGTCAAACAGTAAGGAAAATACAGCTTAAGAGCAAATCCGGTGTGGGTCTGGCAAACCCAGGGCCCTTTGTCTGGTGGCCCACACAAGGGGAGAAGCTGACAGATCGCGTAAAAAGATAGTCGAGGCCATTAACAGACTGCTGGAGGTGCCCTCTATTGCCGAGGAATACACCAAGGTTGTCGACAGAGAGGAAGCCACGAAAGCCAAGAAGTAAAGAAGGAATGGGTAACGAAGGTGCATGGCACGGCGTTTGGGACAGCACAGAAGCTGGTTATCGCGTTGCTTTATTCCCGTTTCATGTATGATAGCATTGCTAGCGAGGCACGGGGAGAACAGAGAAGGGGATTGGCATGGCATAAGGCACTCTGCGAGGACGCAGAGATCTCTAGGTGAGAAGATCACGTGACGGAAGGGTGGGTCATTAAGGTACTTGGCAGTGGCCTGGGCTGGAAGGAAACTCAACTGGATCATCGAAAATAAAAACGTGTTGACTTGGGCTTATTATTGCCACCACTGCCTACGCCGTAATTGCGTGACATCTATCCGCCGCTGTCAGACATGATGTGGGTATTGTTAGTTGATTGAGTGAAAGGATCTGTAGGGCTAGCGCCAATACCTAACTATTCTGCCGCCACACGACATCCCGACGTCCTCGTCGGATGCCCTCTGCTACCATACCTCTTGTACCAACTGATAGACCTCTTCTACTAACGTAAATATCTACTCGTCTTTCTATCACTACACTGAACTACTATTTCACTCTCCTTTCTTCCGTAGCCATACCTCTAAAACCTTGCTATTCTTCCTTGCCACCTCTAATCAAACTCCTTGCCATGCCCATAAAACCGTACCAGATATTGTGTATCTCCTTTCTTGGTAGCACTGCTGCTCACAATAGCCTTAAGTTCTTGATTGGCTGTATCGCTGGCAATTACCTGCCATATGGATTGTAGGCAGATCTGCTGATTCTCTCCGTGATTTCCAGTAGTAGTGTTTGGCAGTCATGGCTGCGATACACAGGGCGTCGTATGCGTCCAACCTAGTGGCATGGATATCGTCTATTACCGGCACTCTGCCAGCTACCACATCGCTGGTAGATACGGGGTTGAGCCCCTTGATGACTTCGTACGGTGATTTGCCAGTTGCTGAACTGCGGATGATATTGTGTTCGAATTGTAATCCACCCTGGGCGACTGCTCGAAGTGATTGAGCCCTTGAACTGACTGTCTGGATGGCCCTCTCGCTCTAGCCATCTGCTGATGGATGGTAGGCCGTGGTATATAATAAACTTGTGAAACCTTCCAGCCATCACAGAGTCCCATACCGATGGCAACCGGGCCGGGCGCGACCGACTCTGCACTTGCGATTCCGCCGTGCCAATTCTATACCACACTTTTGCATATGACACCCTGTGGCGTGCTGCCATCTGCAGCTAGCCTTCTCGGCGGTCTGGAAGAGCATGACGTCACCCCTGCCTGGACCACCTGACCGTCCCTCGGTTTTCTGCTACCACCAAATGTTTCCCCGACAACAAGGCAAAAGGCGCAGGCATCCTCGCCACCACGAATAACGAACAGCCTTTCCATCACCACTTTTTCCTCGACTTTCTTGATAAACACCGACAACGCTTACCTATCGGTCAGACCTGCGCAGACGATTTCCTGTACGTTAGCCGAATCGAGCAGCGGGCGCCAGGCAGGCCGGCTCTGTCAACCTCAGCACGCCCTCTACGCAAGTAACCAAATGCTAATCGAGCGACCATACAGTGAACAGCAGCACCAAGCAAGCCCGTCCCGCCAATCCCAGCAGACTCTTACGCAGGCAGCTCGGTTTGGCGATTACCTGTCCAGGTGAGCCAGTCCCGCTAGCCTCAACAAGCTCTTGCGCAGGCGACCAGACGCTGATTGAGCGATCGTATAGTTTGCTACGCAAAGTCCAGCCGGAATGCCACGCATACCCATCCTCTTTCACCCAACATGGATGATCGATCGGGAGGCGAAGGTACAAAGCGACCGGCGCCGAGCCTCTGCCTGATTGATACCGACACGACTATCACGAAGCGCAGGCGGATGACGCTCGAATACCTACACCAGCGCCCTTTAACGGGCGGAAAATGCGTTAATCTGCGAGACGTCCAAGTGCTACTGCGGCAGGACGGCAGCCGGCAGACGCTGTACACCGACATCGTGGCCCATTGGGCTACGGATTACGCCACGGCGACCACGGACGGCCGGCTCCAGCCAGAGCACATCGATTGCGATAAGATGTTCCGCGATCTCAAGCTCTATGCCGGTATCCAGGAACACAGTGACGCCGAGGTCAAGAGTCAAGTCCTGGCAGCGTATGTGGAGTCGGCAGCCGGCAGCAGTGACCACGAAGACTACGTCCGCGATGACGAGAGCCAGGACAGCAGTATCGCCTCAGGTCGGTACGACATCCGAACGGCCGGGGACCTGCGGGTCTTGTTTCTCCACCTCAGCAAGTGCGCAGCTGCCCGATAGGACGGGAGCCCAGACTTACCCTTGCTGGAACTCGTCGTACGGAATGTTGAAGCAGCGACCACCGAGACAGGCCCCGCAGCTAACGTCGCCGAGGTCGACAAGGTCGCAGCACCCACCGCAGACAGAGATAAAGAAGAGCCGCCTAGTCCACAGTACGAGCCCGACCAACCACCCACGCCTCAAGATATAACCCCCATCTACGCCACAGCTATCAACGAGGACGGTAACGACGTCGCAGAAGATGTCGACAATATATACGGCAATATCAGCGAGAGTGTCAGCGAGGCGGCCAAGACGGGCTGTGAGTTTAGCGACAACACCGAAGGCAAACAGCAGGACTCGGACGATAACTCGGTGGTGTTTATATCCGAGCGGTCCCTTGCGTTGACGGATAATGACCAAGCATCGCCGGGATCATACGACAGTGAGGCGGACAGTGAATACGGAACCGCCGCCTCCGTAGCGAATTCTCTGCAGAGTCTCAGCGCGGCTCTCTGCACTATAGATGACACAGAGCGCTGGGAAGCCACGTGCAGGCTCTTCTGCCACAACCAGGCACACACCGCACACGACCAGGGCGCCAAGCTGCTAGGGACGAAACGCCGCCTCCGCCCTTACCAGATGGAGGCGGCCTACGAGCTACTACAGCGGAGCTTTGGCGGGCAGTTCCACGGCGGCATCATGGCGCTCGGCACCGGGCTGGGAAAGACTGTCGCCAGCCTGGCCGCAATCGCCATCATGAGGCTAGTGGAGCTCAACAATTCCGAGGTCAAACAGGACTGGGACATCGGAGTCACCGCCAACCGTCGGCACAACGGCCCGGGGATGATGGGACCTTGCCCATCAGGCAACCCGTGGAGCATTGAGTGCTGCTGCGTAGCCGGCTCGCTCAGTTCCAAAATCGCCCTCCAGCTGGGACCCGGCCCGTCGCTCATCCTCACCCCGGCCGGCATCACCAGCCAGTTCGCCGGGGAGGCTACCAACTACCTAGAGAAGCAGGTCCAGCGGCCGGAATCGGACACTTGCATCCCATTTGTGGACACGATTGACGTGAGCGCTAACTCTACCCTCGCACGCGACATCCGAGATGACATCCTGACGGGCTTTATCGGGGACCAACCAATCTACATGGCACCAAAGAAGGGGGACCTGCAGGCAGTGCCTGCATTTGTGCAGGGCTCGGGGTCCCAGATGGGATACACGGCGGGCCAGGTGCAACAGCTCTTCTGCAAGCACCGGCTCCTGGTCGTCAGCAGCAGCCCTCTCTCGCTCTTGGCAAAAGGGGAGGACTACCGCTCAGGCTTTGCCCAGGCCTACGACTTGCAGCAGCAGCAGAGAAGGGCGGCTAAGCGGTACATTGCTCGGTGGGCAGTGGCGCCGAGGTTTGTCATCCTGGACGAGTTTCACACCGTCAAGGACAAGGCGACCGTCGTGTACAAAACACTGCAGCAGATCCGGAGCCAGGCCGCTCCCGGCCATAGCTTCAAGCTCGCGGCGTTAAGCGCGACGCCGATCTCCGTGTCGCTGCAGCGGAGCCTGAGCTCGGTACTGTCGCTCATCATACCGCCCGGCGGCGGGGTGGACGCGTTCTGCAGGGCCGCACAGACTATCGACTCTGCAACAAAGGCCGGCAAGCCCAAGGACGTGGACAAGTACAATGACGCCATCACCACATGCTGCAAGCTGCTCGGGAGCATCATGACGCTCCGTACAACGAGGAGCCTCTTCCACGGCAACGTGCTGGTACCGCTCCCCGAGCTCCATTCCAAACAGATCCCCTGCAGATCTGTGAGGGCGCAGAGGGACGACTTCCGGCGTAGGTTGGGCGAGCTGACGGCGGCATGGAGCCAGGAGATCCGCGCCAGTCTCCGGAACCAAGCGCCTGGGAGCGACGACGCGCTGCAGGACCGCTTCTTCAACTTCGTCCGTTACAACCCGTCATTCATGCTAACACTCTGGCTTGCATCATTCCCAGGCATTGTTGACCTGCCCGACGAGCTTTCGTCCAACCCGGGCGAATGGCTGAACAGCGACAAGCTCGGCAACACCGTCGCTACAAGTGAGGGACGCGCCGACCATACCGTCGGCCGGTATATCGACATCATCACGGGCGGGAGCGGGAAGATAGAGCAGCTCAGTCAGTGCCTGGGTCGGGCCCGCGAGGACCTCCACCGCAGTTGCGCAGGGGACGACGGCCAACCGGCCCCGGTGCTCAAGAAGCACGCCTGCGTCTTCACCTCGCGGCCGGGCATCGCACTCATCGTTGCTGCATACGCAGACAAGCACTGGGCCTCGGAGTGGGAGGTCGTCATGGTTCTCTCGGCGGCCACCCCGGAGGGGAAGAAGGCGATCGGCGGAGCCTTCCATGACATCCCGATCGGCAGCGTAGAGAAGCCCACGCTCTTTATCGCCACCGTCGGTACGTGCGGTACCGGTCTCGACAGCCTCCAGAAGGCGAACCACGCTGTCCTCTTCGACCTGCCCTTTGTCGAGTCCGAGAGAAAACAGGCCAGAGGTCGCATCTGGAGGTCTGGACAGCGGTTTCCCTGCTACTGGACCGAACTCTGGGCGGCCGATAGCGACGCTGAGGTCCTGATTAACGACCGCCACGAGAGACGTATGGAGGTATTCAACCGGGTCCTGAGTTGCCACAGCGGCGACGGCAGTCGGGCAGGAGGGAGTGAGCAGTGACGGGTCCGAGAGGGTGCGTTGGAGGAACGTTTAGGGCTTGTAGGAACTGTTATAAGAGGGATGGCGAAAACTGTCTGGTCGTTTATATAAGGTAGTAGGTTGAGATTAACGAGGAGTGTTTATCGGTATTCGATAGTAAGGAGAACTTTATTGTATAGATACTGTTTGGAGAATACCTTTATCGGATTTTTGTTAGTTCCCTCTGTACTCGGCTTACGGTAGCCTAGTGGCTATCCCACTTAGTAGTAACTAATCGTTATTCTCGTTCTTATACCAGGGTCGTGATATATATTACTATCAGGCAGTTTAGAGAATCACATTTGTAACATCGATAGAGAACCAAGTAATATATGGAACGTAAGATGATATATGAAAACGAGAGTAACGTGTAGAAACGGAAGAACGTTAGGGTCGGTATCCCGGTATAATATCGTGTGTTTGAGTAAAGAGCTTGAGGGCGTTGGCCAGATCTTCTGGGATTGGAGAATCAAGCTCGCTATCCTGCATCGGCTGGTCTTGAGGCTCTTTATCAGTAGCACGGCTTTGCTTTATGGCTTTCGAGATTGGGTTGGCTTCACTGCTATAGCCGAGTACCGCACAGCAGTTTGCGATTACCATGTGATATCAGGCCTCGAGCTATTTGCAACTGGAACGAGTGATTTGGCTATCCAAAGACTGGAGGAAGTCGTCCATGGTTGGGTGTAGCTTGTGCTTTTGTGTCCCGCTGAACATGATGGCATGAACCTTGACGAATGCGAACTCGGTAACCGAGAGTCTGGATTGCTGCTGATTGGGCGTTGGAGCCAGGATTGGGTCGAACAGAGTTATAATACTTTCGCGAGCAGAGCCGAAGAGATCGCAACACAAAGAGACTTAGTGTAGTAGTAGATAGAGCCGCCCAGTAGTCGGGGCCTTGTCGGAAGCCTTGGAATGCTAATGACAGCTCACAGCAGTCCAGTTCTCTCTGTCCCGAATATCGTCATCTTCGATGGCCATCCTATAGCGCCCAAGATCACTAAGACATTTAATCTAGGTATCCTCGAACGCTGGAATAGTCTCATAAAAAAGAGCTATTATTGAATATGCGAGGTAAATAAATATAAACATATGCTCCAGGCTTAACTCAGAAACTGTTCCTGGCGTAGATACCGCACTGTATGACCTGGATTCGAAATACCTGCTCCCGTGTCTCATTTCCATTCTCATTCTATGTTCGAAGGGGGGAAGGGGCACGATGGAAGAGATACCCTGGTATCGGTCGAGGTTCTAGATGAGCAAGCAGCTAAAGGAACACCTATAATCTTCTGGATGAGGCGGGGTAGCCTCTTGAATGCCGACCTAACCATGAAAGAGTTTGATATACCTTGCCGCAATAACAGCGCCGTTCAGAAGTTGTGGTGGCTTGCATTGTGACTTTTGACTTGGGGACTGCTATCAACTGTGCGGGGTTGCAGCACCGCTAAGTTCATATCGCCTTAGCGTATGTAAGGCGTCGGGGCGATAGTTAGCCGCTGGCATGCATACCTGGTACGACTTCGGCGGAACGCCACTTGGATACTAAGCCTCTTGGTAAATGTAGTTCGAAAACAGCTAGGAAGGATCAGAGCTAGCGAATGTTGGGCAACGCACACACATCACCTGGGAACGAGCTTGTAAGTATCATCTGGTCCCCCTTTCCCCCCGCTATATAACCCCAGCCATCAGAACACCCGACTGCTGTCAGGACACGGCCATAGACAACAGTCACTCGCTTGTTACAACCTTTACCTCGCAATAATCATGGAACACCGACGGGGCACATACACATCGTACTTCGATCGCGAAAATTCGCACGCAGTAGGATCTTTCCGGTCTCCACCTATTGATACTGCACCTATCCAGTGCGTCTGTTGCACTAAGTCCGGAAGATACTGTACTGGTATCACTCAGGAGAAGCTTCAATGTGGGTGTCTGGTTACCCTTAACGTTCTCGAAACCATCCTAATAATAAGGTATATTTAGGTATTAAGTGTGAAGAGGAAGATCGCCGTTGCTTTTTGCCGCTACCATCACACTTCCACAGCGCTTTCTCGGGCGCCGACAGAGATACGGACGATTCGCTCTGGACATATCATTACCTGTTCTTCTCCAGGCTTACGCCCCCTGGCCCCACCCAGAAAGAGCTCCTCGATGCAGTCTACCGTGCTTGCCAAGCTTGTCTTGCCACGCTCTACGCTATACTGTCTCTATGTCCACACTCTGAAAGCCAGGATCTGGCTGAGAGAAGCGCTTTGTATCATGCTCAAGCACAGAACGGCGCTGAAGAGAGCATTTGGATCCCGTTTTCTGGCTTTGTTCGGTCTTTGATGGAAGGGAGCGTTTCAGTACAGCATATGTCCACCCTCTGGGATAAGCTGCGAGAAGCGGAATATATCCCGCCATACATCTTCGAGTTCGCATTGCGCAATGTGCGTATATACAACTTTGCCATCGATGTTATTCCAATGGATGTGGATTATTCGAGTTTCCGCAGCTCACCACCGACACCTGTTCTTGACAGCGAATGTATGCAATTCCTCCCATGGATCTGCGAACTCCGGAAGGGACCGCTGGATAGCGGAGGTTACTATGTCTGGAAAGACATGACTGCTTCAAAGGTCAAGCGTCACATGGGCCCTGAACTTGAGCTATACCTTGGGGCACTCGATATACATATCGCTCAGCTATGTTCGCAGCTGTATCAGCATCAGCTGAAACCTTTGTTCAACCTGCTAGACAACTTTGCCTCTGGACCCTACAACAACTTTTTTCTTCTACTTTTCCCGTGCTTCCTGGTTGGGTTGGCATGTCGCGAGAAGCCTCACCAAGAACGACTGAGGAAGCACATCTTGCAGATAAAGCAGCACACGCAATTCAGGCAGTTGTGAAGGGAGGGTGGTGGAGGAAGAAGTGGTAGCCAAGGAGGATGTGGAGCAGCAAGAGCCAGCCCACCCTGTGCGGCGCAGCGCACGTCATCGTGTTCAAACGAGGCGCAAGCGAGAAGCAGATGCAATTTCTGACTCTGACAGTGAATGAGCTACATTTTGGTATGACTCCCATAGAAATTGACCCAGTATTAGTCTTGTTGTGGCCAGTGTGTGGTTGTGGTGGACCAGATCCACATGTGGTCCATTTCCTGGTCATCCAGCCTACCAAGACTATCGTGATTGAGACAAGCCGTTTGTTGTACACTGTTTAGCTGTACCGAACCAGGACTGTTCAGAAGTGCCTTCGACCAGTATCCCTTTCAGAGGTTCTGGATAGGGGTGCGTCACATTGTGGCCAGTGGCCGAGTCCGCCACCAGGTTGCTCATGATCGAAGAAGAAAGCTGAGGTAAAAAGCTGGGCAAAAAAAGGAAACGGAGGCCAGCTCATGGAAGAGCGGTGGAGGTCTAAGTATCCCCCTCCCTCGGGTCCCTGCGAGACCGACGTCGGCCTTTGCACCTCGGACAGGTAGTCCTAGGACGTTTATAGGTCCTAGGACAGGTAGTCGTTTATAGGTCCTAGGACAGGTAGTCCTGGGACGTTTATAGGTCCTAGGACAGGTAGTCCTGGGACGTTTATAGGTCCTAGGACAGGTAGTGATAGGTCCTAGGACAGGTGCTGGAGGTCCTAGGACAGGTAGTCCTGGGACGTTTATAGGTCCTAGGACAGGTAGTGATAGGTCCTAGGACAGGTGCTGGAGGTCCTAGGACAGGTAGTCCTGGGACGTTTATAGGTCCTAGGACAGGTAGTAGGACGTTTATAGCAGGGTCACTCGCTGATATGGGTTACTCACTGATAATGTACGTTATTGGACCTTGTAATTTGATTGGCTATTTTTTTTTTTTAGCTGTGGCGGGCTTTTCCCAGTTCACGAATGCAATAACAGCTAGTAAATAGCTGCGGACAATATGTCGCAATTGGTGTCGCAGTTGGCTTGTTCCGGATACTTGGATCAATGTTAGCATGCGCACTGAAGCGGTCTGGGTAAGCCTACCTAATACTAGGACTTTGCCTTTGTCGGATTGGAATTTCCGAACTTGCTTAACCAGAACTTTATGTTTCACCAGGCCACTGCCCTCTTCTACAGGCTGAATGAAATCTCTATTCTCCTCCGGTCTCAGGATGTCCCCCTTACCCGTCTCTTGATATCATCCTCTAAGCTCTCCAATCCATGCTCATTCGTTATTTCACTAGTAAGAGGCTCGGAAAGCTCAAAGTCTATAGCAACGATCCTCTGATGAACACGTAGAAAGTTGTGGAGCCTTGGATCGCCATGAAGAACCCCGTTTTCCGTAAGCAGGTCGTACATGTCCCGGAGTTCCTCAAGAAGGAGAGGATTATTTAGTTCTTTAATTGGCAGATTGTGTAGCGATACTTCTTGGACGTTTCCGAGGAGGATGCCAGGACGCTTGTAGAAGGTTATTAAAATGGAAGGCAAGCTCATTGGGTGTTAGTATATGTACTTAGTTTCGTATGTGGAAGTGGCCTCTTCGGAAGTACCGTAACTTTGAAACAAATAGATTAAATCCCCTTGTTTCCTTCCTATGTAGTTAGTAAGTCACACCCTAGGATTCATTACTTGGCGGAGCTGTACAATCCGTCGACACATGAATTCAGCGTTGCCCCAGAGTATGATACAGGGGACGCCGATGACACCAGTTCAGAGCGTTGAGATGGGAGAACTACCTGATGCTGGTGCCCGCTTAAGCGTGGTTGATACTGGCGCAAGCTTGCCGGTCCAATTTTGGGCATTGGGCTGATACAGTAAACCGTAAAAACGAAACTAAGAAACATGTTCTAGCTACTCCACTCGGCGACAGCGTGCCTAGATGCTCTGCACCAAGTAGTCGCTGACGAGCATGGCCAACCGAGCGTCGACATACAGGAACAAGGGCCGGTGGGAGGAGGCCGAGAAGCTGGATTCCATACCTCAGCAACAGCGGGAGCTAAATGGCGTTATTTACTTGGCAAACCTTGTACCACGATCGCCGCAGGGAAATCGGCCAGTAATTTGAGGCTTAACTCGGAGTGTAACTGAGTTTTGGCCGCCAAAACTGGCTCTGCTAGACAAGGTGTACCCTGAACAGATTCCGACCTGCAGGAGCCTATATCAACCTCGGGGTCATTTTTTGACTGTCTTGGCTCTCCGGCAGCATCCTATGATAGTTCCTCGCCTACTAAAATAGGGTTACGAAAAGTACAAGATATCCTTGTTAGAAGTTAGATTCTTGCCGACGCTCAGTTACGGGCACGATTCTACTAGAAACCCTGTGCTCGTTATTAGCGAACATGGACCGACCGAAGGATGAGAACAAGACGCCCAACCACGAGGATTTGGTATGCAGTTCTCAGGAGAGCATGAATACACCGCTGCAAACACGAGCCGCCCCCCTGAAATTAACTAAAAGACCAGCGTTTCCACAATTTCCGTCCATTCAGCAGGTGTTGTCGACAATTGAAGAAGGAGGCGAAGAAAAGAATGGCAATCCCGTGGAAGTAAGCAAATGACTAAGTCTCGCCAGTGTAGGTGCCTACGACCCTCTTAGTAATATTTTACCAGATCGTGACCTAACTATTTAAGCCTACCCTATTATACAGTACACATACTACTATCATCACTATTCTTCCTCGGAGGGATGTATTTCAAGCTAACGTCGAGGCGTAAAGGATAGCTTGAAAAAAACATGGGGCGGTGATGTTTTGGCGAATAGTAAGGTACATAGGTGGCGGTAAAGTAGATATCAGTGGAAAAGACACTCCATATTCTTTCATCGAGTTTTTTTACGTTGCCTGAACTTATTCAGCCGCCCCACATGCAGGCAGTTTCCCGCGTGCTTGGTCGAAGAGACCTGTTCAGAGGACATGTCGGCAAGTCTACCCATAACGCCGGTAACGAGTTTTACCAAGATTACGGGTGGTGACCGACAGTGTGACGCAAGCCTTAGTATAGAGAGTCGGCTTATAAATAAAAAAACTAATAACTATTGTTAACCTGCTAAGCAGATGCGGGCCGCAACCTATAGTTTAGACCGTTAGCAAATTCGCATGAAAATTCTGGTTAGGAAAGATTAAATACCTAACTTGAAGGAGTCCGTGAGAACCTAATGCAGTAGTAGTCGCTAAAAGTGCGAACCGGCAATAACAGTCTCTCCGATGAGGCGGTAGTGGCGGTGTAGTCATGTTGTCCAAGTCTAGGAACCTGCTAGCGGAACTAGATAGGACAGGTGTGACGAACCCCTATCCAGAACCTCTGAAAGTGATACTGTGACGAACCCCTATCCAGAACCTCTGAAAGGGACACTGGTTGAAGGCACTTCTGAACAATCCTGGTTCGGTACAGCTAAACAGTGTACAACAATGGCTTGTCTCGATCACAACAGTCTAGATACCAACGATTGTGACTTGTATTGCATACTACGGAACTGTCTATCTACACCGGCCAGTTCCTCCGTATATATAGACCTTAGGACCGTGGACCGTTGACTTACAGACGGTCCTCGGTCCACCTCTGATTGGCCGATACTGGACCGTGGACCGTGAGCCCCGCCGTGGTCCCCGGTCCCCATCTTATTGGTCCGTTCCGTCTTCCTGGACCGTGAGCCCCGCTCAATCGCTCGGTCCAACCCTGATTGGTTCCTCGTGGCCCCACTGTCTCCCAAAACCGTGACAGACACAGAGCATAACCGGTTTCTCGATTAAGCAAGGAACCAGCCCATTTCCCCACCTACCTAGCAAACTGGACCAACAAGTAACGGTGACAATTTCCCTGCCGAGATATTCCCGACATTTTACTATACAAGTTATAGCCAATCGGATACAAGAATCCCACTATCAAATTAGGGCCAAAGAGGTTCTTCCCAGGTGAAAAGTTATAAGGGTAGATGGGAACTCGCTGGGCCATGTGGCTGGCCTCCAGTGGGCTGGTGGTAATTGCTAGCTCCGTATGCGATAGCGCTTCGAATACACTTGGTGTAGACGAGATCTCAGGCTGTATGACCGAGATTAAGAAGTTCCTGGAACGGATTTAGCGCGGAGAACCGGATGCTTTAAAGGCCGCCAAGAACGGATCCTATGGGCTCTGAATTCCCTGGTGGAATGGCGCGGCCATAATCTCGATGTTGTGGAGGGACCTGGAAATTGGGTGGGGCCTGAAAGTACTTTTACACTCCTGGAAGACCTTGATAATGGAGGGGGTAGCCTATAAATTGCCCACGAGCCCTACAGAGTCAATGGAAGTAACAACGTCCAGCCTTAGCGCAATGACAGTCCACTAAGCATTCCACCCCCTATAACTCAGAATAATCCAGATTGGGCCGATGCGCACAACTGGCCCATACTTCTCATGGAACTTCTGAATGGTTAAGTGGTACTTCCCAGTTCTGGCGTGGAAAAGACGCTAGAGGTAAACGAGCCAATCGGTATCTGGCTTTGTCGGGAGAAACCGATTCTTGGGGGAAGATGAAGTTTCGCTTTCTGATGCTTGTGGCAGCTCCATCAGTAGCCGGGATAGTGTCACGGCTTGACACTCAGTGGGGCGCAGGCGCACCACGGACCAATCATTAGTACAGGGTCAAGGACCAATCAGAGTAGGATCATTGGGATCGAGGATCGAGCCAAAAGAGTCAACCCAAAATGGACAATATCGATGGGATCGATGCTCGAGTCTATCGATCTAGGACGGTGCTAGGCTTGGCACAGGGTCTATATATACGGAGGAATTGGCTGGTGTAGATAGACAGTTCCGCAGTATGCAATTCAAGCTTGTATTCACGGTATCTAGTGTTTACATTGAGACATCTTGTTGTGCACTGTTTAGCTGCACCGAACCACGATTATTCAGAAGTGCCCTCGACCAGTATCCCTTTCAGAGGTTCTGGATAGGGGTTCGTCACAGATAGGTTGAATGATGTACTTCATGCATGAAAGGCAGAGGCGTAGCGGTCTGTATACTAAAGGAAAAATAAAGAACTTTGACTTTTGAAGTGAAGAATAAGGAGAAGGTCTATAGTTCTGCAGTATTAGAAGCCATTTATAGCTTCGGTAGAGGCAGCGATGCCTTGTTGCCTAGGCCAAAACGTAGAAGCTGTTTCCGGCTCCAGCAAAAGCAGACCACCGCTGCCTACACAGACAAATACAAAAAGCCGTTTCTAGCTTTACCAGAAGCTGAAATTTCATGTTATTATCCTAGCGCTGCCAAGTAGTAAGCCTACTGAATAGGAAAAATTGTCTATCCTCCTCCAACTATCTATAGCGTTGAAGCTGCTTATATACATGAAGATGGAAGTTTGTGACGATCCACTTCTCGATAATGGATCGGCGCAGCTAAACAGTGCACAACAAGATGTGTCAATGTAAACACTCAGGATACTGTGAATACAAGCTGTGATCATTGCATCATCTGGTTCGCAGAAACCCATCACCGTCGCAACCGAGTTCGTTAAGGACAACGAAATCATGTCCCTCGTAGTAAAACTGCGCGAATAGAACCTCTGCTGTGGCTAGACTCCTTCGTTATTGACAGTATTGCCGATCCGCCGCAAAATATATGAATTATAAATAGCCACCGTCTGCTTTAGCAAATATCAGGTATTTCAAAGAAGCGAATTCCTCAGCTTGTCGGCCGTGCTCCCGCTCTTTGGGGATCAAACCGTCCCGTTGAATGTGTTGGCCGTCGCTTTTGTCTAAAAAGGCTGCGTCCTGGATAGATTGCGTAAACCACAACTCTTGTTCCCACTCAGCGTCTATAAGGTCAGCTATGAGCGAGTCAAGGAGGTTGACATGGCCAACAAGGGTGCGGAGGTTGTGGTTAGGGAGGGCAAGTTCGGACAATAGCGTCGCCCGAGCGACATGTGCTAGGATTCAGGATTGTGTCACCGACATCTTCTTTGTAGAAGTTTCTACATTAGAAACGATAAAAGGGAGTAGTGGCTAACATAAATTGCGAGTTTCGGGGGAAGTGGTGGCTTCCGGCACCGAGCGCGAGGCAGCGTAAGGAGGTCCTCTTCCGGATTCGGCTGCGCGGCGGTGGTGGCTTCTGGCGCTGAGCGAGCGGAATGTACGTTCCTGTAAGGTGTAAGCAATAAAATAAAGCGCTAAATCCAACTCCTCTTAAGAAAACAGAACCGAGATACCGCAAGTTTGTCACGTTACAAGGAATTTGAGCGCCAAAATCCGCGCCTCAGCAATGTGCCGAAGTGTATTTATACTACAAGACAATAAAAAAGCTTTAGATGCAAATAATTTGTGCAGCACGTAAAAATTTCAATCTGATTTGTCTATAACCAGTTGTAACGCTTTGATGAAAGCACCATTAAGCCCCGTTTTGCCGAATAATTAGATCTTCTTGCTTTCTTCTGCCGTTAGTCTCTTCGATGTCTAATGTGAGGCCGAACAACCTAGAGCGGAAGAGGTTAAGGGAAATATGCAGGGACCTGCTTACGCAACATATAAGTAAGATGCCATACTCTGCAGCAGTAAATCTAAGTGCTAATGCAACCATAGAGGAGCGCACTGGTATTTCTGTCAAACCTTCGGAGGTTCGGCTGCTGACATCAAGAGATGACGGGTACTCATGGAAGTACCTTACTGAGGTGGAACATTTATTTTCCAGAAACATAAGTAAACACTCCATCGGGGCTTACAGGGAGCTATGTGCGGGACTCGGAAAAAAGTTTGAGGCTGTTCCATCAGTTATATCCAGCTCTGAACTGTCTTCTCAACCTAGCCACATCTTTCCCCTAGAACCCATTGGCGAGGTCGAAGTCAGTTTCAGCTCGCGGATCACTCAGCTAGCTACAGAGATCGACAATCTCAGACAAAAGCTCTCTGAAGTATATGAACAGTTAATAACTGAGACAAGCCTTCGGGAAACAACGGAGAAAAAACTGAAAGCAGTTGCAGAAGAAAATCACTTCCTGCAAGAACAAGCTCGAGAATGCAAGAGGAAAGCAGACTATCTCGAGAACTGCGCCCTAATGCACGCCGAGGGGATTGAAAAGGTACTTCTATTACTAGAAGGGTTACGCACTCAGTCAAACTCTGTTGAAAGAGTTGTCAACTACTGTCCCCTTGTGGAGGGTCAGGTTTCTGTCTCTGATCAGAACGAGCGTCAATATGATAGCGGCATGGGTGAAACCGGGGTCTTCATCGAATATCAGGACGAACTTTAGCGTAGCCCCAGTAGTAAATAAACTTTGTTTCCTTTGTAGCGACTTGTGCGACAGTTTATCAGTTAACCACAGTGGCTTGTATGAAAACTTTGTAGCTCCATGTGACTGCTGGGGGCGTTATGGGCGTTGTGGCTTGAAGCCTTTGAGTGCTGTAAGCCACGATAAAGAATATATTGTAAAATCCACAAATAAGTGCTGTATTTTAACAAGATCTATGCCTATGTACTAATAAAATAGATAGATAAGAAAACACTTGTGTCCTATTTTGCCGGGTTGGGTGTAGTGACTCGCAAGGCCGAATACCACACCGGACCTTACGACTTTTCGACCCTTGTCAGGCCAATATCACGCAATTGGACCTTTCGACGGCGATTTTGGAGGCGTTGAGAGAGTTAACCAACTTCCCAATCAACGGAAGCCTGGTTTTAACCCTGACCCTCATCTTGACGAAGAGTTGAAGCGACCGACCACCCCTCACCGATAAGAGTGTGGTTTACGGCGCCAACCTTCTCCTGGCCAAGTTTCCTTGGTTCTGCCATTTTTGCGACCTTTTGGCTGGGAAATTACTGTTTTCCGGCAGCAGTCGAGAACTCTGTCCTGCCTTATCAGGAGACCGATAGCGGAGCAAGCATCTCGCCCTCTGCCCAAGTCAATTCAACCCACTGTTGGCGGCCACAAAGTCAGGTGGCGCCTTTCTTTGAGTCTTTCTTTCTTACGACTTCTCTTTGACCAGTTTTTCTTTCAAGATGGCTGGCACTAACGTCACCATGGCCCAGCTCTTGGAGCTTGTGAAAGCTATGGGGAATGCCAACACCGCCGCTACGGTTAGGCAACGAACCTTTCAAGCCTTGCCGGCTCTGAACTCAGAAACCGATCTTTCCGGCTGGGAATTTCAGTTAACCCAGTCCCTTATGTACCATGGCTTGGAGGACTACATCAAGGCTAATATACAGCCACCAGCGGAAGAAGGGACACCTGCCTTCGACCAATGGCGTACTAACAACCTGGACATCCAGAACCTGATGATGGCTTCCGTCAAGAAGCCCGAGATCCGACAACGAATTCTCAACCTGGGTTGGAAGGCCGACGGCATTGGTGCCTATGGTCTATACCAGAAGATTATCCAAGCCCTACAGCGCGGCACTTTCGACATCGCTGGTATGCTTTTGGAGGAGTATTTCACTCTCAAGCGTGCCAACTTCGCCTCATTCCAAGCCTACTTCAGCCGGCTCGAGGTCCTTCGCCGTCGTCTTGATACGATGGAAATCAAGATCGGCCACGTGGCTCACCTCTGGGCTGCCCTGAACGGCATCAAGACCGCGTACCCCGATTTGTACGACCGGCTAGCAAGGAAGATGGAAGACGGCACCATGACCTGGTCGCTTCTTTGCCAGGAGTATAGCGCCAAGGCCGTTACGGAGGAGACCACGCCGGCTCACTCCAAAATCACCATCGAGACCACCAAGGCCCCGGCCGCGACTACACCCTCACCTGCCACATCATCAACCTCGACGAAGAAGTGCGACCAATGCACCAAGGGCTTAAGGAAAGGCAACCAGCACTGCATGGGCTGTGGTCGTCACCACCCGAAGGGCAAGGCCTGTTGGTGGTGTGACCCTGACAAGGCTCCAAAGGATTGGGAGCACAGGGAAAAGGCACAAGCGGATAGGCAAGAGAGGCGGCAGAGTACTGGCTCGTCAACAGGGACTCTTCAAGGCCATACTGGTGGCGTCACCAATACTGGGTCTTCGAGGGACCGACCTGCCCACAGTACCCTGATGCTGTCCAACAACTTCGCCAATATATCGCTCCCCACCTACCATGACGATGACCAATCGGATTTTCGTCTCGGCCCCCAGAGGCAGCACTCTCCTCAGTAGATGCCCCTGAAGTCCAACAGGCCGTCGAGGCATTCAAAGACCACGTGTACTACGACTCCGGATGCGCGGATTTCGTATTCAATAAACTGAAGTGGTTCACCGAGCTCCACTTACTACCTGAGGGGAAGGAAAAGAGGTTCCTTTCGTCGTCAGGAGATATCACAAAGTGCAGCTACCAGGGTGCCGCAGCGCTGCAATCTACCCTTTCAAGTGGCCAGGCTGTTACCCTGGAGCTCAAGGAAGCGGTATACCACCCACAGGCGCCCGTCAATCTGATATCGGCGGGCAAGCTACTCGATGAAGGTATCTTCTGGGACCAGGAGAGCCACAACCTGGTCCTTAGAGGTACTAAGCAGGTGGTGTGTGAGTTGACCAGGAATAACAACATATACCAGATGAATACGACGCCCGGCGCCGATTTCAGCAAAGTATCCCTGGCGAAGACTCCCATCAAGGCCGTGATGGCATCTATCAACTACCGGGTAATGCATCGCCGCCTAATGCACGCCAACAAGGACGATATTTACAAGGCTTGTACGCAGGCGGGTATTAAGCTCGTCGGCAATGACTTTTTCTGCGAGCCCTGCGTGATGGCAAAGATAACAGATCAACTAGGCTCATCGACCCCTTCGCAGACCAACAACCCGTTCGACTTCATCCGTATCGACGTCGTCACCCACAAGAACCCTGGATATCTGGGTTACAAGTACTCTATCCAATACGTAGATATGTGGAGTGGCTACAAGTGGATTAACTTCACAGTGGAGAAAAAGCAGGTATTCGATAAGGTCAAGGATTTCGAGACGAAGATCGCGCGCCAAACCGGGCATAAGATCAGCATCATCGGCCTTGACGGCGGTACGGAATTTGCCCAGGGCTCTGGGACCTTTGACGACAGCCGCATGGCCGCCTGGGCCGACCAGGAGGGCATCACCATCCTCAAGACCGTGCCTCACTCACCGTGGATGAATGGAAAGGTGGAGAGGGCCGCGAGGACTACGCTTAACCGCACCAGGGCTATCATGCTGGCCTACAAGGTGCCAGAGAAGCTGTTCCCATTTGTCATGCAGTCTGTGGTTTACGTGGGTAACCTACTGCCCTCGAGGGTCAACGAGGGAGATATCAGTGCTCACGAGAAGTATACCACAAGGCTCAACATGCCCGAGGGCGAGCGGAAGCCGTATATTCGGCACCTACGCTCGTACTTTTGCGACGCGTATTACTACGTCAAGCCGGCCTACCGGGCCAATTCGGATAAGTTCACCGCCAGGGCGGAGAAAGGAAAGCTTATCGGCTACGCAGATATACACGGCAAAATATACTGGGTCTGGAACCCAGTCACTGACAAAGTCGTGAAGGTCAACGCCGTGAAGTTCAACGAAGGCGATTCTTACAGGCCTGACGACGATGAGTATATGGATATTGAGTACGAGGCAGTCTTTACTGATAGTACTATAGCCGAAGAAGAAGATGCCGTCACCAACAGAACGGTATCCTTGGGGAGGAAGGTCACCTTCGATGACAAACCTACTACCATACTGGAGCCCGATCCACAGCAGAGTGCTCCAACAGTTGAAACAGGGAAGGCCAAGGACCCTGGGCAGACCATTCTACCTACTCCGAAAGCTACGCCGTCACCAACACTACCTCCACTACCTGAGGCCTCAGACGTGGAAGACTTTTTCGACGCCGAAGAGGTGGAGGATATACGGTCCGAGGCACCTATCCCACCAAACCATGACCAAGCGCCCTATACCACTGACTCTCCTGCCATGAGAGAGCTCACCTCCCCTGCGAGGCTGATGGGGGGGGAGGAGGGTGAGGCTATGGGGGGGCCTGGTGATGACCAGGCCGATGGCAGGCTACTGGATTCAGGCACGGAAAGCCTGGTCGAAGACTCTGACGACGATTTCGAGCCTGATACAAGCCATATGGAGGAAGCGGTGGCTTCTCCGCCGGCTCAGGAGCGGCCTCGCAGAGCAACAACAAAAAATCAGGGACCAGGCTTCTACAAGAAGCTACAGCAGGGTAAACACCCTTACCAAGGTTTTTTCACAGTACATCTCGACAACCCACGACTACGTGAGGTAGTGGCCTACGCCCTATCCACGGTCAAAATCGACCACCTTCTGCAAACCATCAACAAGTCCCATATACCCAGGAACTACCGGCAAGCGAGGAAGCTCGAGAACTACCACAAGTATTGGCTGCCTGCCATGAAGGAGCAGGACGCCGGCCTGTTGGAAAAGGACGTCTACGAGCTGGTGGATACGCCGAAAGGCTACAACGTCTTACCGAGCAAATGGGTATACGATGAGAAGATGGACCCTCAAACTGGTGAGGTGAAGGCCAGGGCGAGGTGGGTGGTGTGTGGCAACTTTGACAGGGACTCCTGGGCCACACAGGACGTCTACGCCGCCGTTGTGAGTAGCGTGGCAGTCAAATGCTTTTGGGCTATTACAGCCGTGAATGACTGGGAGTGCCTTCAATACGACTTCAAGATGGCATTTCTCAACGCCAAAATCCCTGACACCGCATAGTACTACGTACGACCACCAGATGGCTTGGGCAAGCCACTGGGCAAGGTGTGCCGGCTCAAAAGGGCATTATACGGCCTGAGGAAGTCACCTATCTACTGGTACGAGACAGTGAAACCTGTGATGGTTGAACTGGGCTTCGATACCCTCTCATCAGACCTCTGCCTGTTCCGTCACAAAGAGACAGGTGCCCTGGTAGTCCTGTACGTGGATGACCTACTTATATCAGCGCCTACGACGAAAATCATTGAAGATATCGCCACCGGGCTGGAGAGCAAGTATGGCATCAAGAAACTAGGCGAGCCGAAGAGGTTCTTGGGTTTTGATATCGTGAGGAACCGCGGGAAGAGGCAGGTCTACCTGTCCCAGGTGGCCTATATCGACGCCTTACTCGAGAAGTTCGGCTACAAAGACATGGCCGGCGTGGCTACGCCGTGGCCAGCCAAGCTGGAGCTCCCTTTTACGTGGGAGAAAATGACCGCGGAAGTGAAGGAGTATATTCGGAAAACCGGTGCGTTGAACTGGCTGTCTACCGGCACTCGGCCCGACATTACTTTCACCGTCAACCGCCTTTGCGGGGGCAATTCTGGGCCCTCACCACGTCACTTGGAGTTGATGAAGCACCTTTTCCGGTACCTGGCTGCCACCAGGAAGCTGTGTATTGTGCTGGGAGGCTCCGAGTTCTCGGCAGAAGATATGAAGCTTGTGGGATTCGCAGATGCCTCACACGCGGATGTCTTACCTTGGAGATATTCCACTGGCGGCCACGTCGTCTTCGTGGCTGGTGGGCCAGTATTGTGGAAGAGTAAGAAGCAGACCTTCGTCGCCCTGAGTACGACGGAGGCAGAGTTTGCCAACCTGACGCCTACAGGGTATTCACTGCAGTGGGTGTCAAAGATATTGGAAGACTGTGGTGTGCCACAGCCAAGGCCATACATGCTGTACACCGATAGTAAGAACGCCGAAATCACAGTTCTGAACCCTCAGAATATCGCCAGGACCCGGTGTATCGATATACGGTACAAGTGGGTGGGTGAACAAGTGAAGGAAGGAAGATTTGGTATTCAACACATCTCTGGGATGGAGATGCCGGCGGATGGATTCACAAAGGCACTACAAAGGGAGAAGCACGCAAAGTTTGTGCAGCTGTTGGGAATGCGAGATTTTCCGGTTTGAAATATGCAGGAGAACGTGTATTTGTATGGGAAAAAGGCCACTAGGGCATTGGGCAAAGGAGTCAAAGGAAGTGGAAGAATCTGGGCGTATATTGGGCTTCGGAGGATATTGGCGATGGCTTCATTTTGGACGGCGGTGTGCTGTCTGTGGGGGGGTGTGGGGCACCAAAGGGCCCAGGTTTTCCCAGACCCACACCGGTTTGCTCTTGGGGCTGGATTTTCTTACTGTTTACTTTTTAACCAACAACCAACTACTGTAATACCAATTTGCTTACCATTTTTTGGCCATTTTAGCCTCATTTTCGCAGCCAGTGACTTTCCTAGGTCGCCAGCCCAACAATAGATCATCGCCTCTCATCCCGGCTGTAATCCCAGCATCACAGCCCACCTCAGAAACTGGCCCGTCCGGGGCCAACGCCACCTCTCTAGGGAATGGCTTTCGTCCCCATGCTGTGACACTGTCAAGAGGTTAGCTAACGCCTGACTAGGGAGAATAGGCACATACTATCAGACTTTGACACTGCTCGCTTCCGACTCAAGTCGGCTACGCCAGTCCGCCAGACGCGTCCTGATTTCTGTGTCGTCCACCCCTTCCAGGTACCAGGCTAAGAGGAGTACGCATTCGACTGCAAGCTGGCCCTTTCTTTGTCTTTTGCCTCGCGCTCTAACAGAAAATGCTAACTCGCCTTAAGTCTTTGGGAACGGTAATTCGACGTCTTACCGCGGTCACACCCGACCCTTCGCTTTCCCCCAACCAGGTCATACCATCACAAGGGTCGATGGCCGTGTATTGTGCCGCTATCCCGACTGCAGAAAATGCGCCGCTTCACCCGAGTTCGCTCCAGTCCATTTTGACTGCTTCGAGATCTTCCGGCAACAATGCTCGGTCAGTGCATCAGCTGCGTCGAACCGTCTCTGGATCTTAGCTGCGTGGAGGAATCCTTGGCGCGGAGCGCAGCCTATCCATCTTTCGGCCCCGATGGTGGACAAGGACACACTAAGGACGATATCCGGCTTTTGCGGATTGCCGCGCCTGTACAAATTACCGTTAGAGCTGCTTGTGATGATTCGGCAGTACTCTAGACATTCGTTGCTGTGGAGATGCATCCCGGCACTTCAGTTGGCTGACTGAAACCAGAGCCGCTCCTTACGGTCCCGCTGCGAGAGCTTCTCTTCTGGGAGCGTAGTGGGAAGTTTGAACGCGTTACCGCGTCCCAACCACCGCTCCAAACACTAAGGTTAACCGTCGACTCTTCTGGCATCAGCAAAGTCGAACGCCTTCCTGGCCCGCCTACGTATGCCGGTGAATGTACTAGTCGCTCCGCCTTTATCGTCCAAGATGAAGCGTCCATTTCTAACGTAGTAGCACAGCTTAAGGTACGTCTCCGATACCTGTCTTATTTTAGGTCTCATACGCTAACAATACTTTCCGCTCTACAGGACGGACGGCTGCGCCTCAACTTACCTATTCGACTACGGACGCTCCGTATTTGGAACACTCCCGCGCCACCGATTTACAAAGCGTATCCCGCGGACCTTGCTTCGTGCCGGACTATCTATGCGGTTGAGATGAACGAGATAAAAGGCATTACTTTTTTTTTCTCTTTGGGCCAGTTGTTTGGCATTCACATTCACCGCTCCAAGGAATCGTGCGCCATAGACACCTTTACACGGAATTTCCCCAATCGACTTCAGCGGACCGGATTTATTTGCCGATCTCGCAGCACGATCGTACCCTCGTTCTCGGTATCCGAGAAGCATTGCCATCTCGGGACCTGAACGTCCTTGTCAGGACGGAGCTCGTGGGCGACATCATCATTGGCTTGCAATCCAAAGGCCATGTTAAGGACCGATGTGTAGCAGCATCTGCTCCCTTAACAATGATTTATGGTGAACCGAGGGAGGGACACCCGGTCCGCTTCTTCGGCGCTCACTGCAAACCGCCCTTGGATCGGGCTCTTCCTAAGCCATTTCGCTTGGAAAAGCCCGGCCCCTGCCCGATCGACGATGACTATTTCTCATGGGCCCCTCTGTGCGACGTTTCGTCAACACTAGTCTTCTACGACCAGAACACCGGATTTTGCCGAGGTATCGTGTTCCGCTACCAGAACGGGGGTTCCCGGGCGGTTGGTCAGTGCCGTCCACACTTAGAGAGTGTTGTCCGACCAACCCGGCTTTATTTCAGAACCAGTTCGTCTCCTTCACGTTGGAACCGAATGCGTCACATGGTGCAAGTGAGGTTTAAGCAAGGCGCTCGAACCAACCACACAGAGAAGGACATTGAGGGGTGGGAGTCTCGGCCAATGAAGGGACGGGTCAAGTTTTGGTTTACAGTCGAATCCTCGTTTCTGGTTGTCGAGAGTTGAGTAACTTTCGTCGTAAGGGTAAGGAACATTTCCTAGGGAGGCTTGTGTTTTAGTTTCAAGGAGACAACGGATCCCGGTTCCCTTCTGTCTGCATACACTACACACTTTTTCATCTATATACTTTAATTGAAGGGAATAACGTGTGTGATAAGCGAGTGAAACAAACAAGCGAGCGGTAAAACCACATGGTTCGTTGATCACGCTTTCCCTTGGCCCAGTCATCCTCGGTAGATGACTGTATACGACCGTTCCTATCGAAATGGAGTTCATCCTTTTTGAAAGTGTGGGGTATTCTGGTTACCTTCACTTCCACTGCCTTCCTGCCGTCTCCACGGTGATGTCCCTCCGAAGAACCGGCTACAGGGTAGCCCTCCGCCTCGAACTGGTCTTGAAGCTCTTCACTGGTGGCCCAACCAGGGATTTCATCGCCGAGCCCGTAGTCGGCCTCTTGTAGAAGTTGGGCGGTAGCAGAGGTAGATGGACCCACCCCAAAGCTCACAGTGCGGATTTTGGCGTTTGTCCGCCCCACGGCTTTGGCACCTTGGCATATGTATTCTAAGTTCTCCGCAAGCGAGGGGAAGCGGCTCGTCACCTTATTTTGTCGAAACTGACAGCTTAACATGGATATCCTGGAGAGTCTCGACCCAGACCGCCGCTGCTACTGTGGTAAAGTGTATCAAACTCATGCGTCCCTTCTCCGCCATTCTCGGACCTGCCCTGCTCTCACTGAGGATTGTAAATCCATACTCCGAATCCTGGTATATCTAGAGCCCCGAACGGTACCTGCAGATCTGTTTTACCGCGCTCTGTTTCCTTTTAAGAGCTGGAATGAGAACGGAAACGAATCATTTGATCGTCTCGCCAAGCTGGAACCTGTATTCAGTAACTTCGCACGGTTAGACCGAGCCGTTCAAGTGGCGTGCGCCATCCCCGCCGTCCAACTGACCGACAGTTTGATCGGTCCCGACACGGAAACCTACCCCTAGTGGGCCGACCACGATCTTACCCTTCAGACATAATGTCGGGTCTTTGTCTGGAATGAGCTCAGTCGCAGTCCGGAACAGCTGCAGTGCTGGCAACTAGAAACTGCGAGGCTTGTCTTGCATGGTTTTCCCCACCACGAGCTCGACGCCAAGTATGTGCTTTGATTGTCACCTGTCACTTACCGTTGCTAACGAGGAAGGTTCATCGAGAAAGGGAGTGCCCTCTTTTCATTATGCGGTCGCATTTCACATACCACCTCGCCAGTTGAGGTTCCACTGTTTTTAGAGCAGCCCGGCTGAGGCTTACAGCTCTCGGGGACCTTGGGGTCAGTATCCGTCTCGCAGAAAGAGGATATGGATAAACCGTAGGCGAGCCTCTTTCCGCCGATGAAGGGGCTCCGGCCAGAGATGCTGAGGGCGGAGCCGACTTGACATGAACTTGCGGGGGTTTTTGGTGGATCACGTGGGAGTAGCGTTACCCCCGTCATTTGCCCCTTGTGTTCCTGGTATACCTTCCAGCCACCAAGTTCACCAGCCACCATTATGCAGGTGAAGCAGTGAGACAAATGTTGATACTCTACCGGAACCACAAATGGAATGACGACGGTAAGCAAAATCGCGGCCGCCTGCACTCCTATCCATGAATAACACCTTGGAGTCATCGCAGCCCGTGCTATGCCCCGCAACGTTATAGTGGCGGAGAGGAAGTGGCAGAGATAGAAGGGAAGAGCCGCGAGCCAGGCGAACTCAATTGTCATTCCCTCAAAAATCTTCCAGCTCCCGAGACCCAACAGGACAGCTTCAGCCGTCACGATCAGGCCAAGGATAATGTTGCCGTTTAGTTTATCTTCGACGGAACGAGCTTTAAAAACTAGGCTGGTAACTCTCGTCAAAAGCAGCTGGCTCACCCGACATTAATGAGACTTGAGAAAACAGGGAACTTTTCATGGTTGAATTAGAATCGAATCGCAGTCTCAGATCGTACTCCAACGCCAAAGCGGGGAGGGGTGCCCAGGAGCACCGGAGCGTGGGGGGCAAGGGCATTTTCACTCGGTCGATAGGTAAGCAGAGGGTGAGAGCAAGGAGTTAAAATCACTAGCCAGATTGCGGGCTTGGTAAATGTTTTGTTGATGTTGCATAGTACACAAATGCTGTCGTTACCTTTTTCGTGTGAAGTGGGTGAAAGTGGCATGCCGCCGGCGCCGGAAGGACCTAAACTCCTCACGCCACTACAGGTACCAGTGGTACCTTATGCACAAACTACAGTAGATAATGTGGGTTTGTTATAGTCTAGGTAAGCTATCTAACATGATGAAGTTGTAGGCCGCAAGCTCTTGCGCCCACCTTGCTTGTCGTCGATTTAGCACTTTTGCCGTCGTAAAGTAGGCCAAGTTCTGGTGGTCAGCGTGAGAGGGGTCGAAGTGGGAAAAGATAGGCGCAGTGGTAAATGCTTCCTTAAGCCTACGGGATATTCGAGCTCGTTTCTGGCCTCCCACATCCCTCGCTCCAGCCCCGTCACCTAGTTGCACCTCGCCTAGTCCCTGATAATGAATCCCAGAAGTGGCCTCATAGCAGTGTTAGGTGGTTGGGTGCCTGTCGTCTGCCGATCCATCCCCACCCCTTCCACATCCTGTCTTCGTTAGACCGATCCTCAGTAACCACTCCGAGTTCTTCCGTATTACGCTGTCACAAAGGCGAGATTGCAAAAGGCGTTGAAGGTAGAACAATCGAAGAGAAAGCGGGTTTAGCATCATTGCTGATCGTGTCCCAAGGTACCTAGCTAAAGCATCACAACACCGAAAGGCGCAGGTGTTACCGGTATAGTCCTGGAGAGGATGTAAAGTTGCCTCAAGGTGGCCAACTTCAAGTGCATCTTGATAGGCTACTTTGTACTCGTTCAGCATATCCTCGGTCATACCGTAAGCGGTAAACGTCTTTCGTTTCTTATCAATAATCGCAATAACCCAGTGATTATCGTTAACGTTGTATGGCATGACAATACTGACAATACTCTCTCCTGCCGTGACCTTTGCCGCCCTCTGAGGTGGGACTCCCAAGGTGTATTCTCCGAACTGTTTAAGTTCCAAACTCAACAGCTCATGTAGGATACGTCCCGTGATCATTTCCCCGGATTTAAACTGAAGCAAGTCGTCTCGAGGCCAGTGAGAGACGCCAAACTTAATCAAAGTTGCGAGTTGCTCTCCAATAGTCCCAGAAAGCTCTGGTAAAGTGAGTCCCATAACCACTTCTTCAGTTTGCAGGGGTGGCGAAGAGATGTGGATCGGGTCGCCCGGATTGTCCCCACGCCTCACTCGGTAGGGCGGGCTGTCAGAAGAAAGCTCCGTGACTGTGAACTGTGTACCAGACCCGCCCTGAGAAGCCATTGGCCCGCTGTTGACGACTATCGGGGACAGGGGCTGTGGTGACAAAATCGGGGTCCCGAGTGCGTTGTTGGGCTGGGAAGGAGCCTCCAAATGATCTGACGCACCATCCGGCCCTAAAATGTGCTGCAGGCTAGCCGCCGGGCTGGGCTTGCGCACAACAATAACTGGAGACTTCTCGGAAGTCGCTAGTTTAGGTGTGCCCAACAGATTCTTGCTCTTGGCATGATTATTCTCGGTATGTGCTTGTGCGCTCCGGTAATTAATCGCTGTGAAACCAGTACTCCGCGAGGGGGTCTGTAGGTTGCTAAGGGCTTGAGCAGCAATGGCCTGCACGCTGGGGTGCAATGGCTGCTTGTCGGCCTCTGTTATATCATGGTTCGAAACACTAGTTCGGCGGCTGTCAGCAGTCGTCATGTCGATGTCATTGGTGGAGTTCGGCATTGACTTTGCGATCGACTCTTGGTCCGAATCCGTGTCAACATCGTCTTGCTGCGTTGACAAAGGCACAGATGGGACAGTGGGCTGAACCGAGGTCGAAGATCGGAATGAGGCAGACGCAGATTGAAACGAGATGTCCGCTGTTTTGTTTGGCAGCGGAGTCTGCTGGGGGCCCATTGGCTGTACCTTGGTAGCCATATCTTGTCGAAAATCTTCATAACTCGAATATTTACGAATGACTTTGGCATAGTAATTCCGTGCCGTAAAAGCGTGAGGGATCTCCGACGAGTCGCTAAAGTCGAAGGGAACGAGGTGTTTGGTCTCCATCCATCCAAGCTGCCAGAGGTGACTACATATCTTGTCAGTTGCAAAGAAGGGAGAAACGGACACGCGCAAGTATCTTACCGGTCCTCGTGGTCACGGTCGACGATGAGCACTGGAAACTCGCGCTTCTTCATCAGAGGGCCGCCATTTTCATAGCCCTTCGCCCATCCTTTGATACTCGTGACTTGACCCTTGTCATTCCACTCATATACAAAACACTTCGGGAGTGCGCCGGAGAGCAAGCCCGCATCCTTGAGCGTGAGATCCGCTAGGCCAGCCGAGCTGAGATTATCTTGTTCCCACGGAAGAACCACAGCAGGGCGCTGCTTTTGGTCAGTAACGCAGTAGCCCGTGTAAAGCCCGGCCGGGGTTGGGTTGTGAATGCCAGAGCCCGGTTTCCGCTGCGTAGCTGCGGTCGTGCTCAGTGGGCTGGTGATAGGGACCCCGTGCTTATCAAGCTGAGGTAAGCCATTCTTGGCCCTCTCGGCCTTGTTGAGCTGATTGGCGTTGAAAGGCTTGTAACCATTCTTGAAGGCTTTGATGACCATCTTGTTGTTTGTAGCCATCAAATCCTTGTTACACCCTTCCACAATCCAGCCCAGTCTTCTGATAGCTTGGGTGTGCTCCTTCGACAGGCGTCCATGCTGAGCACTGGCCAGGTGCTTGGCAGCTCCTCGAAGTGGATGCTCCCCAAAGTTGACACCATGCTCTTCGCAGCGAAGGATGTAGTAATCTCCACCGTCGGGGAACTGGATGATGATGTGCTTGTACTCCGGGTTCCCGTTCCCCCAGACCTCATTGAAGTGAACGGTTCTCTGTGGACGAACATCTTCATTGCCTGTGGGCGTTGACCGGTCGAGGTCCGCACTATTAGAGGGATGATCTTGCTTTACCCTTTTAACATCGGGAGTGGCCGAATCCGTGAGCGTGGCTTTCCGTTTAGGCTGTTTCACGGGGTTAGTACTATCAAAGACCAAAGTCATGTTTCCACAGGACGTACTGTTTCATCCACATGACAACGATGATAGGATTGAGGCCCAAGAATTGGAGGCAAAACTTGGCGTTCAGTCGCTGAACCGTTCACAGCCCCATCACCCTTGAGGTAAGAAGGATGGAGCGGTGGGATTCTATCCGGGGATGCAGAAGCATAATTTTGATATCTTAGCCACCCGTTAGTGGTTGGCGTCCCCGGCAAGATACGGTGGTCGTTTCTGGTGAGTTGTCCAGGAGGCATTTGTGCCATGGGATGGTCAACGGGCCATATGGAAGGCAAGACCGATGCAGAGTCGGCATGCATGGATGGCCCCGAAGTTTTTCGCGATCCGTTCGCCTGTATGGTAGAAAGATCGTGTGATGCAATGGTCTGAGGCCCGTGCCTGATAAGTTTTGAAGAGCCACCGAAGCCTCGATCATAGCCAGAGACTCTTGGAGCCATTAGCCCCTGGACTTTGTTGGACGGGGCGGCTGAAGATGGCATGACTGACTGAGCCCTTTTAGCCGCGGACATCTGGATGTATCTGGTTAGCAAGTTATTATCAACTCCATGGTGTTTCCAGCAAATGCTCACCGGAAGAAGGCTTGCGGTTGAGGGAAGTACATCAATATTTAGTACGGTCTGCCACTTGCTGGCCTCCAGATCCTTATAGCGCTTTCTGAGGGCTGCAATATCCTCATAATACTGACGATCCAGCTCTTCGCTCTTGTATGTGGTCACCTCTTCCAACAGCCTCTCTACGCCAGCGTGAAGCTCAGGATGACCCTCCAAGGCGATATACATCTCTCTGTCGGTTCGGTACCGGGCGTTAAGGGCCATCCTTTCCCTATCAAGTCTGCGGCGTAATTGCTGTTCGTTGTCCTCGCCAAGCTGCCTGAGCTCGAATATTTCCGCATATTGTTTCATCAGGGGATTCGTATTCACGTGGGGGATATTCATCTCGGGAAGTGAAGCCGGTTGACCGACCCTCAGGCTGCCTGGAAGTCGCTGATGGGTTAATAAAGAAAAATAAGATCAGACGTAAGACCAGATACTTACATCTAATATGCTAGCAGAATAGAAAGAACTAAACGCAATGCCTACGATCAGCAGTGAGGTTATAATAGTGGTCGATAGTTGACGAATACCAACGGTAGGGATGGTATGGGGAATAGGGCGTGTATGTGTGTGTGTCCGTGCGTGCGTGTGTGTGTGTGTGTGTGTGTGTGTGTGGTGTGTGTGTGTGAAAGTGGCGGGAGCACGGAGGAAAGTTGGAGTCGAGGCAAAGCTTTAAAATAGTTGCGCTCTTAAATTTACCTTCTTATCAATGCTTGGCTACAGCACGGGAAACGGGGTCTCCCTGGCAACCATCGTTGGAGCCGACGCTGCCGCTCCGTCACAACCTCCATCGTATTTGCCACGGCTTGCGCCTTCTCTCAGAAGCCAAGTTCAGTATACACAGCGATAAGATGTAGCCGAGATGAGAACTGCACCCTAGGCAGGGGTGCTAGCTGGAAAGTGGCTCGAGGCATTGGCGTGCAGCTTTAAATTTGCCCTGGAACGATGAAGCCTGCCTTTCGTATCATCGAGACGGTATGGCTAGGACGATCACGCTTGCGACTGGACCCTACATACCATCCGCCGAGCTCGCCGACTTCCTTCCGTACCTCCATCCGAATTCCAAGGGGATCAGCCTTACAGCCATTGCTATCCCACTCGGACTCGTCATCATCTCCCTAGCTGAAAAGAAGACAAGGAAGTGGAAACTGCAAGGTTGCAAGGCGGCCTGGACAGCCAGTTCGCAGTCATCGAATTTGGGCTCACAGCACGGATGTGTGGCCCAACTCGTCACCTCCTCCCCCCCCTATCTCGCTCCATCTCGGCTTTGGCTGCAACCCGGCTGACGTGGCTGCAGTGAACTTCTATTCGCACTGTAAGCCATGGCTCCAACCCCAAGCTTTTAAGGTTACCACCTCGTCCTCAGCCGTTCCCATTCCCCCAACAGCTAGGCACATCACCCGGATCATTGAAAATAAAAACGTGTTGACTTGGGCTTATTATTGTCACTACTGCCTACGCCATGATTGCGTGACATTTGTCCGCCGCTGTCAGAGATTGAGTGAAAGTATCTGTACAATTCTGCCGCCACACAACATCGATGCCCTCTGCTACCATATCTCTTGTACCAACTGATAGACCTCTTCTACCAACGTAAATATCAGGTCGTCTTTCTATGTGTGCGACTAAATTCTAGTTTGTAGCTATGACTTACGACAGATCTGGTATCATATTGTAGCCCAGAAACGTCTTCGTCTGTCCCATACGCTTCAACTCGTAGAGTTTAGAGATCTCATCGGCCACACAGTCGATGTCGTTGTTGATTCGGGCGGCGAGAATAAAATCGTCGACGTAGAGGAGTAGCAATACGCCTCTCTTTTCGTTCTTGAATAGACAACCGTCCGTTGTCATCGGCTCGAAGGGAGTGCACCACACTGAGGATATTATTGTCCTCCTATTAGCTGGTTTGCCTGCAAACATGGAAGCCTCACCAAGCGATGCATTGAATGTATGTAACCATGGGGGAGGGATGAGAAACCAGGTCGTGGCTTTCGCACTGTGGGGCAGTATTCAACGCCATCGCTTTTGCAAAAGTGCACTATTTACACATCCTGGCAGAATCGGGATACCAACGATGGCTTTACCCTGCAGCCTACACCTGGGTCATCTCGCCCAGCGCTTTCAGTATTATGCGAAGGTTAGGTAAAAAGCCGGATATCGGTGTAATTTGGCAGCATCAACTCCATCATGTGCTCGTTGCAGAAAGAGTTCTTTCGAACTGCGACATCCGCGAGGGCGACATCTTGATGACGGTTGATGGAGCGGTCACGGACTCCTTCGACACTTACATGCGAGACAGCAGTGTGGTCTCGGTATGTGTGTGTTCACCTCCGTGGCAGACCGAAAAATCAGTACCTCCCCCTCTACCCAGCCGGCGACGACCGATCAACCGTCCAAGTATTCATAACCTAGATACTCCCTCTCCCCCCTCCATCCTCCGCATCATCCGTATCCACCTCGACACGGTACCCCTCGCCCAAAATATTTTCATCACTCCTATTATCCGGCATACTCCTCACACCAATCGTGGCAGCCTTAGAATATTCGTCACCCTCCCGGCTGGCTCCAGGCATTGTGCTCCCGCCGAAGGTCTTGAGTCCGTATCGAGGGCCGGGCGCTTGCTTCTTGTATCCGGAGGTAGACCGGGTCGCGCGGGAGATGAGCTTGTTGATGAAGCCTTTGTAGAGCGGGCGGACGACGGGGACGCCGATGCAGATCATGGTAATGGCAATTTCAGCGGCGGACCAGACAATCAGGCCGACTGTGTCCTCTGGTTAGGAATTGTTAGCGAGCTCCGAAGTGTACGAGGCAAGTAGAGGTAGGTGGTGGCTTACTGGTATAGTTCTCACTTGACAGGTTGGGAACTTCAATAGTTCTCTTAATACCGCATGCACCGGCTATCAAACCAAGGCTCATGCTAGCTGCGATGACGATTTTCTCGCGTTGGTTCATTTGAAGGTTCCATAGGAACACCCAAGGGAAAATGGCGAAGAAGAAGTCGGCGAAGACGCAGAGGACTGTTAAGGTCAGGTCAGTCAAAAGCTCAAGACGAAGGTGCACTGCTAGGACACTAGGACATACTGCACAAGGTAAAAGACACCGGCGTAGTGTTGATGTAGCAATAACCCCCTGGAATCCGTCTGTCGTACAGGTACGCCGGCGGAGAGCACTGCAGCCAAAATACAAAGCAGACAGAGATGGACGCCGCCATCAGACTCCCCATCGTAATCCAGATAACTACCTTGTGCCACGTTTGGGTGACAAGACGCAGCAAGAAGAGGCCCAGTGACCACTTTGCCACAGCCATGCCCACCACGGCAAACGTCTGGCCGATGGCTTCGAACAAGATGGCTTTGACGAGGTCTTTGACGTCTGCTATGTCGAACATGTTTTGGCCGAAGCCGTGCTGGGCCGCAATGGTCGTCATGATGGTGTAGCATAGTAGGAGGACCTGTGTTGACAGTCAGTTACCATGGCATTCTGGGGCCTTTACTCAGGGAGAGAGGCTCACAAAGGCGAAGTTGTAGACGTGGTCATCGAGGCCGTAGCTTTCCACCACATAGGCTCTAGTGTAGATGCGGAGTAGCACAAAGACGAAAGTCAAAGCTGTGACTATCCACATGACGGAGACCGCCCATGGGCCGTCACCTCCGAAGGTCATGATTGGAGAGTTGCTGTTGTGAGTCTTGAGTCGATAGCTGGAGCAGAGTGCCTTCAAGAAGTGTTTATCGTGAAGAAGTTTAGGTGCTCTCTTCTTTCTCAAAGGCGCCGTGGGCTCGGACTTCAAGGGACAGATGTATTTCTCAGGGGTAGAGTTTTCGGACCCATTTCCGTCTGCAAGAAAAGTCTCGACTTTGATGTAGCGAAAGATTATCGAAGAAGAAATTTGGAAGGAAGAATAATACCGGTTTCCATCCCTGTTCGTACCGGCTCTCAGCTCGTTGAGCTGATCAACATCCGCCAAGGTGTCGCAGGAGGAGGAGAGTGAGCCGGGCAAGTTTAACCAGGTCCTCGGGGTCCTCGGTGTCCTCGATGGCGCAGGGGTTCTGTGGCTGGTGGGTATCATGCTGGCTACTCTGTGCAGGGGGCATGTCTGTCATATGTCACACATCTGTGCTATCTTGGTCTTGCCTATCTAGTAGAAATGAGATTTGTGGCCGTGCCACAACCCAACTCTTGCTAATTTTAGTGAAGGAGGTCCCCAGTGACAAAGCATCTTTCAAGATAACAGTCTTTGGTGCTGTATGCCTTGATGTGATCTGGTTCCAAGGCCGAGTGCCAATCCTTGAGATGGGCTTGTATCTGTGTGTCTATGCAAGCTGTCGTTTGAAGGCAAACCCGCTTTCCGGAGAGTGTCAAAGCAAAGGTCGCCCTGGTAGGATAGCGAGATTCGAAGTTACAAGCGGGGGTGGGCAGGATTCGACGGCCCGGGTAGGTGAGATTAAATGCGACGACTAACAAGGTAGGGAAAATTCTCGCTTACCACGGCGGTGACACTTTTCCCGGTTCAATGCAGAGCCCTTCCATTCAGGCAGCAGGATGTGGGCAGCTTTTTTTCAATTGGCTGACATGGGCTGCATTCGGGGCAGCGTACAGCTATTAGAATACTCCTGTCGGGACACAGCCATACCGTCACTTACTTGCTGAAAACCTCTACCAAAACGCTCGCGATTAACCGAAAGCCCTTTGACGAGGTTGACATGGCCGACAAGCATATCGCCAGTAGGCGACGTTGGTCGATATCCATCAAATCCGGTCCTGAGTGGCACAGGTGATTGGTTGGATTAGCATTTATTCTCCTGTGCAGGATAGCAAAGTGGGCATCCCGGGGGGATGGATTGGTTGCACGCGAATCGAAAATTGCAAAGACCCTGCGGGTCATTCTAACTAGAATGACCCGCAGGGGTAGCCCGTGACTTGAGCCTTTTCGATTATGGCGTTTTCGTTCAACGTGCTTCTGGAGCACCAGACTTTGACCCCTTTCGATCCCCAGATAACCGGACACAGCATAGCAAGTCGCAATGGCGGTTTCTGGTGCACAGCTTTATAGTGGGCCAGACTCACAAAAACTGGCTTCACGATAAATCTCGCTCGCAACTTTCATCGAGAAGAAACAACAATACACACCGAGGCTTTCAGCCGCCATGGCAACAAGTACTATGATTGCTCTGCCAAATCCCGACCGTGCTGTGCGACCGCCTTCACCGCCTTCACCTGTGACGAGGTCGAGAAATTAATCCGAGAAAAATGCGACGAGTAATTTGGACTAGGTTACTGGCTTTACACTAGGTAAGGACGCGATCCGTAGATTTAATCAATCTAACTAACAAGCAGATTCCAACGGCTGCCCCCGGTAAACCCGGTGGATGTTGAATGCCAACAAGCTAGCGACTTGCCAGGCGCATTGTCGATAATTAGACCGTAAAGGCGACAGATACATACGTCGTCGAGAAGGGGCGGGCTTGCCTCGGTATCCGCTAGGATCTTCCTATATAACTGCAGCTCGTGGTATCCATGCACTCGACCTGAGACCCAAAGTTTGAAGAAGTACACAGTCCCATTTACAAGGACCCTAGATGGAACTAACTGCGGTGTTTGAGCCAGAACTTGCACTTGACGAGACGAGTATTAATTGAGTTTCGAGTTAAGTAGCGGAGACAGGTGTGCTTGAAGGAACATGTTGTTTATATAATCACCTGGACGTAAGAACTCCTGTCGCGAGAGGGCTAGTTTGAAATGTGGTTGAATGTGGCTGCTGCTCTCAGCTACCCTTGCCTCGAGAATGAACCACGGCGGGTAGAGATAACTGTGCAAATACCGCATTGACTCTATTGGGGGGCCATCTGAGTCATAAGTTACTTAAACGGCTTTCTTAGACGTTCCGCCACTTCAAAAAATCCTCCATCTGGATCATCATTGTGTAGGATTCGTTAAAACACCGTACTCCTGCCTTTCCTTTTTCCCAGAACCATCCACTCCCCTAATCAGAGAGAGAGCACACTCACTTCTCGGCTTTTCCTCGCCTATCCAGCTAGCAGCCACATCCAGCCACCCGGCGTTGCCACGTAGTATGTGACCAAACGACGTGATAGCTAATTAGATGCAAAGAACCCCAATATTAAAATCCTTTATAAGCCTTTTGTAAAAGCCCTGTTGGAAAGCTCAACTAAGGAATCCCTGTTCAGGAGCTCCACTATAAAAACCCCCCTGTTGATCTCAAAAGCAATTAGCACTTGTTGCGACGGTCAAAGGGACGCCATACGCCGACGGGTCCGAGGGCAACATCGGCACCACGAGCGATAGCAGGACCGAGTCGCAGCTCGAAGGTTCTGTATAAAGTTGCAAGGTTAGTTTTCACATCTATTCTTATACCGCATTAGTGCTCATAGAAGCGTCTCAGCCGCTAGCTCCTCCAGTGGTGGGAAAGTATTATCGGATCGGCCGTTCATCAGACCCGCCATCGCTAGGTCTACGGCCGCATCGGTGGGCCTACGGCGTGGTTTGCGAATTCAAGGTGTACTGGACCTGTCTGGGCGACTTTGTTACGTACTTGTTTGTCTGTCGCGGGGAGAAAAGGAAAAGAAGGCGGATCCCATAGATAGGTACCTAGCGGTATCAGGATTCCCACTTATGTGGTTTTTGGATGGATAGTGGATATGATAAGCACCCGCCGACCGACCGACAGACCGGACAAGAGAGAAAAGAAGCGGTGATGTGTTGTCACTTTCTGTAGGACGTTGTCTTGGGGACACTCAGAACAGGTTGGCGGGCGGGATGGAGTCAAAGATGAGAGTAAGTTTCCAAATGAGCGGTGGATAATAAATTGCATAACTCTCTAGCTGTACCGTACTTGTTTGTTTGATGGCTGACGGGTCCCACACAAGGGCCGGACTTCCCAATGCCGGATCGGACCGGACCCTGACACCATCGAAAGCATCGATTGATACCGGCGGTTGTCCTTGTCAGCTTTAATGTTTTGCCGGCTTGGCTTCTCCTGGGGATGGGCTTTGGTGCGTCTATGGGGTAGGTTATGGGGTTTAATGGAGTGCAGTTGACTGACTCCATAGATACTGGACAAAAAGGTGGGGATTGGGGATTTTGGCTGCTGATGAGTGGTCTGAAGATGTGGTGAGGGTATCTTATGCGGTGGATGGTGGTTTGGTGATGTGAGGGTGGTAATGTGTGTTTTTCTAGGTGTACTCCGTAATAGGGGTGAGTGTTGTTGTGGTCTGATAGCAGTACCTCCGGTGTTGGGTTGCATGGGAGCCATGAAGGGCTGAGTCACTGCCGTCAGGACGATGATTTGACGTTGCTCGCTTGGTTTGGGCGAGTCTTTACCTCGTGAGGAATATTTGTACTGTCGCCTGCTGCTTATAGCTTTACATGACACCAGGCAGATGGATGGTCGACTTTTGACCACCACATATTTTTGTAAAGGACATGTGAATTTTGTGAGATCCAACCAACCCAGATTTAGATATACTACGTCAAAGCACCGGATATGACAGAGATGGCTATCACGACGGCATGGGGGTTGCCAACATGTCTGATCCAGTATGTAAAGTCATAAGCCATTAGCAAACTTACCGAGGCACAATTCAAGACAGAGACAGCCATCGGTCTATATTCACGTGTAATTCTACACCTGCAATAGTCTAGCCCGATATACATCATGCCCCGATGGCCAGTTGTGACTTGCCAATACCGCCCAGGCCTACGAGCGCCACTACACACCGGCGAGGCGCCCGAATGATCGATCACTTTGCATCTCTGTAGGCTCAATCACACCGGCTGCATCTGGAGCGGCCGCTCGTTGTTTCTGTGTATCAGGTGAAGTGCTGATCATCTCAACGCATCGCAAAGTCCCTGTTCTCGAGCTCCACTTTTAGAGCCCCCGTCAACAAACCAGCCGGAAACCCCCTCTCGCACCAGGCCCGATACGCTGGAGGGAGGGATCGAGAGCTTTGGAAGCGCTTGGTCATGACAGCTGGCGCTCTTCGTTCTGCCTGAGCATGGTCTCGGCATCAATAGCTTCAGGCAGCCTTTCTCAGTTATTGGGGCTGATCGCCGGAGTTTGTTTAAATTTACACCGAGCTGTGTATCTGAGGGTTATTAGTAGCGCAGCGGGTGGGTTCGATAAATCTACCCCACCTCCAAGGGAGCATCAGCCATCTCGTTTAACGCGGCCGACCTACAGCAAGTCTGGGAACCAGAATGGAGCGTGCACCACTTTGCTCGCCCATTGTTATTGAGGTATTGGGATGATAAAGGAGGAAGAGATAGCGCGACTGCATCAAGAATACGAAATCTTCGCCCTGCATCACTTCAGCGTTGCTGAGGGAGTAGCACGCGCACTGGTTGAATGGGTCGGGTACCGAGATCAAACATGGGAGAGAATACCAGTCTTTACTTCGGTTTGGATACCTGCTGGTGACTTTTCAGCTTCGACAGAGGTACCCAAGGGTATGCAAGTTGAAGTCATCAATGCAACCATTCGGAAGCAGGATTTGGAGGATATGCGCCTTGGCCGAAGTGAATTGGGCGGCGATCAGTTTCCTTGCATCTCCGTTTTCGATTCGAAGTGGTTGGGTGTAACGGAGGAAGGTCTCGAGCTCTCGTAGGTAGATAGTCAATCTATCAGGAATACCATATGCTGCAAAACATGTAACATGCCGTCGCCAACCACTTCATTTAGGAGTGAAGCGGCTGGCTCTCTAGATGACTGAGACTGTAATATATTGGCATTTATTGTCCTGTGCAGGATAGCAAAGTGGGCATCCCGCAGGGATGGATTAGTTGCACGCGAGTCGAAGATTGCAAAGACCCTGCGGGTCATTCTAAGTAGAATGACCCGCAGGGGTAGCCCGTGACTTAACCCTTTTCGATTATGGCACTTTCGTTGAACGTGCTTCTGGGGCACCAGATCTTGACCTCCTTCGATCCCTAGATGACCGGACACAGCACAGCAAGTCGCAGCCTCCAATCATTTGCGCCTGGGAAGGCACCTGCATTGGAAGTGGTGGAACGGTTGGTTCAAGCTGTCCAACTCCGCCAAGCAGCTCTCCGTTTGTTGAACGGCAAACCAGGGCCATATTTCTCGATCGTGGCAGCTTCTAGACCAATGGACACCCGCCTATGTAGCACAGCCCCCTCTCATTGAAAGCATCATGAGCTTCCGCTTTGACCTGATGAGGGGGAAGCTATGCCGCTACAAGTGCAACGGCGGAAAAACTCCCGAAGGCCGCGAATACACTCTGTGCAACCCGGGTGGAAGTAACTGAGCCGGCCAGGAACTGGTGCGTTGGATGGAGACATGGGTAACTAGAATACATCATCGCCTTCGCCCGTTCGAAGGTCACAGTCCTTGACTGAATGCTACCAAGATTGCGAATATAGATTCCTCAGTGCTTGCTGCGGTCCCAAGGTTCGTGCATCCGGTCCACAGTAGTGCTTGGTGCATTTGGTGCATTTGGGTGCATTTGGTGCATTTGGTGCATTTGGGTGCATTTAGGTGCATTTGGATGTTCGATAAATCTACCCACCTCCAAATCAGCCATCTCGTTCAACGCGGCCGACCTGCATACACATAATCCGTGACCGACCGCACAGCAGGATCTGACAAAACGCTTCGGACAACCTGGAATGCTGCAGGCTCTAACCTTCTGATTCACACAATCGGCAGTTGACGCTGAAGTCGAATTTCGTGGTGACAGGAGAGGGTGTTGAAAATGATGAAGAGCTATTTTCCCATGCCTTACCCCCTTGTCTTTTGTGGTGGGTAATCGGAGCAGACAGACGCATTCGAGGCCAAAATCGGAAATATTCGTGTGTCGTGTGTCGTGTGTTGGGTGGTGCAGAAAATGAATGAGCCAGAGATAGTGTTGGAAGAAAAGGACGCTGCGTTGTCTATAAATGGTGGGTTCTACCTTCTCCTTCCCCCTTGAATTTTCGACATCAACACCTCCACCTCACTACTTACGCGGCTTTCCTGAACCTATATTGAATGCAACATGTGCCAATTAATTAGAAAAAGGTACATCTGCGACCATGCCTCTGGAGAGTCATACTGGGTACCTGCCAATGCGACTGATTGTAGCCATGCCATCACAGCTGCTGCCCTTGATATGAACGGTCAACTGCAGCGCTGCACCGGGGGCAACCGCACGACAACTACTCGATATGAAATTGGCCATTGCGACAACAGCAGCTGCCGCATGAAGGCATTCAAAAAGCGTGGTTGGATATGCCATGAGTGCAACTCCGAAGTTTCCACTGGTCTCGACACTTGCGCCTGTACGCACAAGGGTTGTTACAGATGTTCAATCAAAAACTAAGCGTGGTGAGTTGCATCTGTGCTGGCCTTGTAACACCAACGTGACTAAATATTGCATGCAGGTAACCTTGTTTGGTAACTATAGTGGGGTGGAGGCGGTTAAGGCGGTGAATAATGGCTGGCAAATAGCTATATATTTAGGTTCCCCAAGTGCCGTTATAGTTTTCCTCTCTCAACAGTAGTATTGTTCTTCTACCCAATCTACAAGACCCACGATGTACCATCGCGATGCAGAATTTCTACACTGAGTCTACTACCTGGGATTTGAACTTCAATTTGGACAGCGATATTACGCTTTACGTACGGCATAGAGGCGCCGCCTTCCGCATCTGCTACCATGCACATATCCTCGCTGCCTCACCTTCTGCCTTAAAACAGCATCACGAGTCATACCAAATCCTATATAAGGATGATCCGGATGGAGAATGTCGCAAAGTGTCGGACCGTCTCAGAAAACCATTTGAGGACCTTATGACCGAGATAGCCCCAACTCCATTAATGGGGTCAACGGAGTATCTGCATAGCCATCTCTACCCACCATGGTTCATTCTCGAGGCAAGGGTGGCTAAGAACGGCTGTATTCAGCCACATTTCAAGGCGGCCCTCTCACGACAGGAGTTCGAACGTCCGGGTGAATATGTAGACAACGACTTCCTCCAACCGCACTTGTCTCCGCTACTTGACTCGTCACTCAACAAATACTCGTCTCGTCAAGTACAAGTCCTGGCTCAAACATCGCGTCTGGTTCCATCTAGGGTCCTTATCGACGGTACTAACTACTTCTTTAAGCCTTGGATTTCAGGTCGAATATATGGATATTACGAACTACAGTCATATAGGAAGATCCTAGCGGATACCGAGGCAAGCCCGTCCTTTCTCGCTAGCGCACGCATCTGTCGCCTTCACGGTCTGGTTATCGACAATGACGATAATGTCCTCCAGCACTATCCTCTCCATAGCGACGAGAAGGATTATCCCGGGACACGTTTAGTCGGACTACTTCTCACTTACATCGAGAATCGGGGTACTCTGGAAGATTTGGCGCCTTGGTCGGACTGCACAGATGAAGATCGACTTCGCTGGTCTAAGCAAATACACCACTCGGTCGAATGTTTGCATGGCGCAGGCGTGGCTTGGGGTGACGCTAAGCCCGATAATGTCTTGGTTGATATGGAGGGCGATGCTTGGCTTATTGATTTCGGTGGTAGTTATACCCCGGGCTGGGTTGACGAGGATAAGCAGGAAACTGTAGATGGAGACCGGGAGGGTGTGCAAAGGATTGATGATTGGCTCACCAGATGGTCCCGCCGGCCGGTTACTCGTATTAAGCGGAGTGGTGAAGAGGGTGGGGAAGGAGGAGTGTGATGGTTATGGAGAGTGGTGCAAAGATTTTTTGTGTTGTATATGACATGGAAGAGTTAGGTAGGGTGGTAAGCAGCGGGTAGAATTTATGGCGAAAATAACGTTAACACAGTCCAATTTCTATTTAATTGAATATCGGATAGGGCAGCCGATACGGCCCCCTCCCTTGCCGCTAACCGGAGGAGGGGTAGAAACTTCTCGGAATAACGCAAAGTTATCCCACGCAGGAAATTAATAAGTACCATCAGGCCAGGTATTTTCTTCACCTTTCTTGAGGTTAGGACCAGACTTATGGCTTCATTAAGCTCTGAAGCAGGTTTCTTCGAACTAAATCAGGTTTCTTTATCGGTATTTGCGGAAAACGTCTAGCAGTTCTGGGAGGACTATGGGTTCTTCTACCACAAGAACGCGACAATCGGGGGGATTGTTGGTCGGCTTTTCCGCGAAGACCGTGCTAGGAGTGATGACACTAAGCTCGAGCATTTTGAACCAGAGCTTTGGAAAGACCCAGTAAGTACGAAATAAGACGCTGTCTTGGGGATTGTTATTTACTATATTAGCGTCTCAAGAAGATCCTCGACCGCTACCCTATCGTAACTCGCTTCCGGTTTCCCTGGGGTACGACAAAGGGTTACTACAAATGGGACGTAAGGGCAGAGGCGGACAATGGGCTAGTCCTCCGTATGTTGGGCTCCAAGTCCCATTGGTTCTGCTGTGATGACTCTCACAAACTTAACTTAAGTGGAGAGCTGTTGCCGAACGGCACTCTTAATGACCCAGAAGATATCATAAAAGCATACCCGAGAAGGGAAATTAAAATGGAAGAAGGGGGCGTGTAAGATTATTCACCCTATTTGCTATCTCTTTGCTCTAACGCATAGTAGCCTGCTAAAGCGAGCAGTGTCAAAGTCTGATAGTATGTGCCTATTCTCCCTAGTCAGGCGTTAGCTAACCTCTTGACAGTGTCACAGCATGGGGACGAAAGCCATTCCCTAGAGAGGTGGCGTTGGCCCCGGACGGGCCAGTTTCTGAGGTGGGCTGTGATGCTGGGATTACAGCCGGGATGAGAGGCGATGATCTATCCAGTGTGCCCACCAAGTCAGGGCACGACAATGTTTTGCCGCTTTCAATGGATGTGAGAAGAGCCCGGACGGCCGCATGGGTGGGCAGTTCGGAGTAAGGGAGGAAGAGACATGAGAACTGGAACATGAGAACGGCCTGTTGGATGGGCAACTACGAAAGGGCTGAGCAGCTTAGATCGGATTTGGTATGTATCTGTGTTCTCTTTCACATTGCATACTAACACTCTATAGATGGAGATATTGAAGCGAAGATCGAGGAGAGGATCGCATAATGCTCTCCTTTTTGTGGCTATCGGCTTCATGATCGCGGGTAGCCTATATCTCTGTAGGAAAGGCTTATTTTTGTCCCAGTTGCAGCCAATTTTGGAGCTGGCTTGTAGCTGACGAAGTGAGCACGGGATACATTGCTAAACCGATTACCACGGAGAGCTCATACGTAAGTCATCACCGCTCCGTTCCAACCAACAACACCGAACATCAGATTGGGGCCGGAAATGTGTGATTTAGACAAATTCTCACAATGACAAAGCTTGAGTAAATCTAAGGAAATGTAGCCCCTTGCGTGACGTGATAGGTATATAACATTTTGCGAATATGCTTGTGTGTTCACCTCCGCGGCAGACCAAAAAGTCAGTACCTCCCCTCGACCCAGCTGGCGACGACTGATCAACCGTCCAAGTATTTATAACCTGGATATTCCCTCTCCCCCCTCCATCCTCCGCATCATCCGTATCCACCTCGACACGATACTCCTCGCCCAAAATCTCTTCATCACTCCTATTATCCGGCATACTCCTCCCACCAACAGCCTCCGTGGGCGTAAAAGGTCCATTCATCCCCAGCTTCATCTCCTTCAACCTCTTCGTGGCAGCCTTAGAATCTTCGTCACCCTCCTCCCGATCAGTTGTCTCAGCCTGCAACCGGCTGGCTCCAGGCATTGTGCTCCCGCCGAAGGTCTTGAGTCCGTATCGAGGGCCAGGCGCTTGCTTCTTGTATCCGGAGGTAGACCGGGTCGCGCGGGAGATGAGCTTGTTGATGAAGCCTTTGTAGAGCGGGCGGACGACGGGGACGCCGATGCAGATCATAATGATGGCGATTTCAGCGGCGGACCAGACAATCAGGCCGACTGTGTCCTCTGGTTAGGAATTGTTAGCGAGCTCCGAAGTGTACGAGGCAAATAGTTCTCACTTGACAGGTTGGGAACTTCAATGGTTCTTTTGATGCCGCATGCACCGGCTATCAAACCAATGCTCATGCTAGCTGCGATGACGATTTTCTCGCGTTAGTTCATTTGAAGGTTCCATAGGAACACCCAAGGGAAAATGGCGAAGAAGAAGTCGGCGAAGACGCAGGACTTTTAAGGTCAGTCAGTCAAAAGCTCAAGACGAAGGTGCACTGCCAGGACACTAGGACATACTGCACAAGGTAAAGGACACCGGCGTAGTGTTGATGTAGCAATAACCCCCTGGAATCTGTCTGTCGTACAGGTACGCCGGCGGAGAGCACTGCAGCCAAAATACAAAGCAGACAGAGATGGACGCCGCCATCAGACTCCCCATCGTAATCCAGATAACTACCTTGTGCCACGTTTGGGTGACAAGACGCAGCAAGAAGAGCCCCAGTGACCACTTTGCCACAGCCATGCCCACCGAGGCAGCGTGTTCCAATGTCACCTTCGCTGCTCTACAGCCATCCAATGCCGCCTGTATACTTATCAACTGCGACTACCGCAGAGGCGGCACCGGCTGGACCTGTTGCAACTGCGGAGGGCGTAACACGAGCGGGTGGTGCAAGAACATGTCGCCCAACCCCAAATGGGAAAAGAATACCATCACCAACCCAGCAAGCTGGCGGACGAAGGGGAGGGGAGGAGGCAGGGATACTCGAGTGCTCAACCGTTCCCAAACGAAAACTCTTATTCCCACTTATATCTTTACTAATACTTGGAAACGAAGTTGTATAACCAGTGAGTTAGTAAAAACACCCGAGTCTTCGAACCGTCGAGCAAGATAAGTCCAGGGTTAGATTCACCGGGTTTCCTACGTATCCAAAACCGAACGCCTACCGGGGGGAACTGATTGAGGGGAAATGTATGGTAAACAAGGGGTAAAAACTCGCGCATAAGTGCCCCATGTAGCAATGAAGATGGTATAAGTCTGGTAACCGCGGCGAATACCTCTTCTGGTGAGTAGTCTTGCTGGCACTTTTCCTGATGCCGGCACTTTTCCTGATGCTGGCACTCTTCCCGACGCCGGCACACTTCCTTATCAATCTTATAGCCATCAACAACTCCAGCATAAGTGGCTGGGTAAAGGGTCGCAAAAATAAGCTTATTGTCCCCAAAGTCCGGGGGGTCCTCTGTGTCCCAAGTTGCTCGCATTGATTGAATGCAATATGACCCCGTTCCCCTAGAGAGATAGGATTCAAATCTTCCTTTATCGTCTGGAGAATCTTGAAAGGTGAAAAGATACTCTCTGTCAATGCCCAAAGATAACCCTAGATACCTAACCTGGGGCCGTGGATCCTCCATATTCAGCCATCTGCCTGTGCCGATATCAATCTCGAGGGCAGGACAACCATAGAGACCCTCGCGGTTGCGGTATACAATGTCGTAGTATGCGGCCAGAACCTCTGGATTGGCAGGCGGGAGATCCGCGCCAAGGTAGTGGATGACTATATCGAAGATGTCTTTCGGAGAGAACCCATTCGGTTGTGACTCGGTGATTCGTGTCGTGCCTATGGTTCCTGTACAGTCTCCGCTCCCAGCAAAGAAGATGTAATCGGCAATGTCGGGTTGAGGTGGGTTGTTTGGCGTTTCAGTTGTTTGGACAAGCAACGAACGGGTCTTGCCTTCTGCGCAAGTATGGTAGTCCTTCAAGTCATTGAACTTCTCCCCTACTCGGAACAAAAAATAGATGAGAGTCGTGGGATTGTACACAGCTATCGAGCAGCTGCCATAGGGAAGGTCTCTCCATGAGTTCGCAGTGCTGGCCATTGAACGATAACCAGCGCGAGCGGCGAGTACTTAAGGCAGATGATTCGGTAGGTGCAGCAGATGGGAAAGGGATTATAGGTCGCTGAAAGAAATGTGGTAAATGTTTCTCGATGAAGGAAGGAGCTGGAACGGACTCGGCGTCGTTAGAGGGACAAAGGCGAGAAGATAAGAAAGTGGGAAACGCAAATAGGGGTAAGGGAAGTGCGATTGTCGGCGCTCTAAAATATTGACAGATAAAATTCTCACAGGGGCAGTGCCTGCCAGCAGAATTTGGCGCGTCCTGTCACAGGCTCCAACCTCCTGTTTCCTCCAGTTCAGGGCCCGGTTGGAAAGAAGGGCCCAGCTTACAAAACCACAGCGGCTCGATGCTGTTACATTCCCCCAGCATGGATGCCTTTAGCGGTGTGACTGGAGCATGATGCCACTGCGTTATGCATTTCGCCGGCAGCCCGCCTTCCAACTGCCGAGGACTGAATGGCATGCCCAGGTAGCGGAATCTGTTTCCCGGCACACCTAGGGTCAATCCCATAGCAGGCTTGAAGCATATTGCAGGGCGCGTCACGGCACGGCTGAGAAGCCTCTGGCGGCCTTCGTCCTTGTTTCTTGAGACCTTTCTATTTATTTACACGGTACCGTGTGAGATCCCAGCGGCCCGCTTCTCCATACAACGGAACCCAAGATCCTGGTGGGAGCGTGAATGGAGGGTCATCTGAGTCAAGCTGGAACGTTTGAACGGAGAGGAGGGGAGAGGGTGCAAGAGAAAAGATGAGGTTGTCGAGCCATCTTGCATATCACAGTATACGGCTTATGCATATGCGCTAGCTCTACCTTGAATAAACGGTTTGTGGCGGTGGGGTGGAAATATCAAGGAGACGGTGAGGCTCTAAAAGTTAGCTCCAGAACAGGGATTTGACGGTGCAGGGTAGGTATGAGGTTCCCCAGCATGAGCAATGCAGCCCTTGTCTTGGCATCACAAACCACTAGCTGCCGAGCGACTACCAGGCACTCAAATGATATCCCTGTTCTACGCGGCGAATTTTCTCGTTCCCCGTCTGCGGATGACAGCTGCCTTGCTTATAAAAGATCCGTCAAGAAACTGACAAAGCGTAACCTTAAAACGGAAGCCCCCTAACGGAGCTTTGCAGCGTTTCGCACCATATTAGGAAATCCCCTGCTTTGTGCACTGATTTACTTCCCTTCCATAGGTGTACAAACTTCTTTGAAGATTGAGTGTACTCCTGGAGAGACTTTCCCTATCGCAACTGCTCGATAGCGGTGTATAACACGGCGTGGGCAGGCGTGCCACTTGCTGTTGGTGTCAGGAGTTACCGAATGGTCGCCCTCTTTTTTAAGTCAGTTAAACGTTACGGTATAGTGAGAAAAAAATTGTGCAAAAATGCTAAGACTTCCGTTGATTTGAGCCGCTTACTGCACAGCACACCCTATTGTTCATATGCATGCCTGGCTCCCAATATTTTCTGTTGGTGTTCATTCAAGCTGCAGGGATACGCAGAGCTGCATTGTCGGCAAGAGAGACTCTCTCGAAGGGCCGCCATTCCCAAACTCCAAACCACAGTGATAAACTGACTCAATTCTAAAACTCTCTTCAAAGGCAATTACTTGATATTTAACTGACTGCCCGACTCTTGCTTTAAGGTTTTAACCTACCTACAACGCTATCTTCTGCCGTATCTCTCTAGGACCTGCCATCGTTGCCACAACCTCCTGCTAGTATATCTTTATTGGCGGTTGACAGCAACCGTGTTCTAATAATGTCGCTGGTCAAGCTCCCATATGAGCTGGTCTCTTTTATTATTGAGAATCTCAACCTGCTCGATGTCGGCAACCTCAGTCTTATCTGCAAACGTCTGCAGTACCTGACCCTGGAACACCGAATACTCGAGGGGCATGGGATGAACGCTCTTTGGTTTATTCCACGGGTAGTAATATCCCCGGCGGCCTCAGCGCCCTAGTGTTAGTTTCCTGGGATCCTTCTATTCACCTAGATGGTACCCTATCCTATTCCGACTATCGGACTACTTTGGGTGCACCGCCTGTCCGACAAAACTCGGAAGCACAGAGCCGCGTCATTGGGTCAGGGGAGATGCAAGGTAACAGCGCTCAACATCTGCTGCAGTCAGGCTCTTGACGGCGACGAATAACTGTCAGAGTGAGGTACTACTCCCTTGATCTTGCAAGGTGTCGCAACTCGCTCAAAAGTTTCGGGGCGTAGCGCCGGGCTAAAGCTGTCGTGACCTTTCTCGGGCTTATCAGGTTTAGGTCCGTCCGTTGCAAGCGGATATCTATCTTACAACGCCAAAGTCACGCTTCCGTATCTGGCCCCCGCGTTACTTTTGTTCTCTGCGCTCTTCTTTTGTTTTAACGGCTCAGTGACTGAATTCGTTGCTTTGTTCTTGCTAGTTTTGGGTTGGCCTTTTTTAGAGCCATGTTTCTTTTTGTCTTCTGTCGTAGACGTCTTGTTGTCCCTCACGCCTTCTGCACCATCATCGTCATTTTCTTTACCTCTTTTTCCCTTGCTTCTTTTCTTGGTGTTTCTACAGGAGGGATTTTATCTAAATCTGGCATTTCGATGTCTGATTCAACCTTGACAGGTTCAGTCCTTGACCTGTGCCTCGCGGCTCTCTCCTTACTGTTCATTAAACGCTTTCTTATTATGATAACTTCTTCCTCGCCTTCACATTGATCCGTGACGGAGTTTTCGTCGTCACCTGGCCGATGGCGGCCTGTTTCACCTTCGCTTTCGTCTTCCTCTCCGGATTCGCGTTCACTCGCTTCATCTTCGCTTGCTTCATCCTCACCTTCGCCTGATCCCTCCTCTCCATCCTCTTCGTCTTCATCCGCTTCATCGTCACTATCAGAAAGATCAAGTGGTAGTGTTGATCGAGATATATCAGGCGTTGACACCTGTGCCACTTCTTGTAGTTACTTTCTTTTTAGGCAGGTTCTTCGTGGTGTTTCTTTGTTGCATTTTGCTCTCCTTTGCCGCTCTCAAGACTTGAAGTTTTTCAGTGCCCTCAAGGTCAGCCTTCCTAGAGGATCTGGAATTTACCATCCTGCGACAATCGTTGGAGTGGAGTTAAGATATGTTGATGATGTGTGCTCGTATTATCCGGTACATTGGGATGGCGTCTCCCAAATCTGGCTATATAGTAAGAGACGGTTTACTTCTAGACAAGTTGGAAAATAAAACTCAATTTACAGAACTCAAAATAAAGGAAACATGTTGAAAATAAGCCCTAAATCCTCGAGAACCTAGGGTTAGGGTAAGCACCTAACGGCGAAAAATGTGCAACTCAAACGGATCATTCCGAGTAGATGTTGAATTGAAGGGGTTTCCTTGATGCTGGGACACCACAGCGTGCCTCTCGTCTCCTAGCTCGTATACCATAGAACCCCTTATGTTGTACGGGCGATAGGGTGTTTGTGTAGGTCCCTCTGCGAGTGGTGGAGAAAGTGGTTGGGATTTGCTAAAGCTTTGACACATCCAACATGTAAGACCTCATCAGGTTCCACTGTAGCCCTCTCGGCGCCAGGAGCGCGACGTCTCTTGGACCTTCGTCCCCAGAAGAACAAGCCAGCACCGAGGACCGTGACGAAGGCCGCCGCCCCAATCGTCATGCCGATAATGGCCGCATTTGGCATGACATATCCAAGCTCGGGTGAGGGTGACGCGATTGAGGAGGACGGTGCAGATGCTGATGTAGACGGCTTGGTCACCGTACTCGACGGCGACAGAAATGCTGAGCGGGCTTTCTCTTCAGTGCCCAATATGGCTTGGACGAGATCCATATCCGAGCACGACGAGATTGAAGTAGTGCAGGGGTTGCTTTTACAACAACCCACAAAAGGCGGGGAGGTGAAGTTGCAAGTATACCAGATAGCGGATCGTCTTTCGTGGTTGCAGTTCTGTGGCAGAATTTTGTCGAAATGCTGTGGCGAGAACGAGGAAGATCGCAGATGCTTCGGGGGGCAGACGCCTAACCCATTGGCACAGGGATCGACTGGTACAGCATCCGATGAATTCAGTTGCGTTGTGCTCGCAAACATAGAATTTGCTGTCCACAGGGCAGCTGAGGCTGAAGTCCAATCGTAAGCAAGAGTTACTGATAGAGTGGGTTGGATACTCTGAGCAGACTTGGGTGGGAGAAAACGATATTGATAGCTACTGGGTTAACTCCATAAGGGAAGCGGGCGAGGAGAGAAAATCAAACGAGAGGAAAGCGGACGAGGGAAGCGAAAGCGGGAAAGGGGAAGCGAAAGCGCAAACAGGCAAGGCAAGCGAAAATGCGGGCGGAAAAAATGAAGGCTGGGTGGACCGCAGAAATACGCTAGCATGTCACCATGTAAAATACTACAGTAGATCAGGCACACTCGGCAACCCTTATAAGGATCCTTATCGTGCCAGACCGCGCAGAATAAAGGAGATGAAAGGTGCAGTTTTCAGGAAATCTCGTCCCCCTAAATCCTCAAAGCATCGACATCGATATTTGGGTACTTGGCGGCAAACGCTCAACTTTAGTCCTCCTAAGATACTAGCCGAAAGACTCGATATATTAATTCGAGGCTTCAAAAATGACACGAGGTTCCAATTCCACACAGTTGAGCTAGCAATCTATCTTCATCTTCGCTCCATGCTTAACGATATTATTTCGAGCCTTTAACGATACTATTAGTCTTCATTTTGCTTTTAAATGACCAGATTCAGGTTGCTGGAACCTTCCTTTCTCGTATATTGGGGCAATTGGAGCGCATACTACGGAGTACTTCCTTGCCCACATAAATACCAGCAAAAGACCCGGCGCATTCGTTATAAAAAAGGTTAGAACGGTGTAGGAAAAATAAAAATATATTAATCTATTAGCCAGCAAAAGCAACGCAAGTCTCGCGGTAGTAAACTTTTAAGTCATAGAGTGCATAAAACAAAAATACCGTTCTCTGAGAGATTATCCACCATGTGATGGGGTTGCCATCGGACTCCTGTCCATCTGCTTAAAAACGTGCCTCGCCTCGCGCCCGGTAATTTCCGTTAAGTACGAATTTAGTGTCTCACGCTTCCTCTTCGGTTTTGAGAGCCTGGAAACCGCTCGAGCCTTGAGAGGTGGGAAGAGGTGGGCTCGGTCGAAGTCGATGATCATTATACGACAACGCTCGGCGTTCCAGAGATAATTGGCCCTATTGTTATCCCCATGATCAACACCCTCGCTCCAGATGGCCGTCAATGACTCGCTCTTCAGCGTCTCGGCGTCGTCCATGTTAGCGCTTGGCGTCTGGCCCGCCCACGACATGAGCATCATGTAAACAGCAAACTCGAGCCCCGGGAGAATGTAGCCACGATCGAGGCGCACGAGGCCCAGATGCACCGGTACCACGTCGCCCTGAAGATGATCAAGCCGTGCGTAGACCCGGCCTTCGTGCTCTAAACGATTAAGGCGGTCCTCCACTGTTCCTTTGCCAACAAATGTGTAGCCGTATGGAAGAAGCTCCAGCTTAAAAAGCCAGCCCATCGCTCCTCTCTTGCCCCAGAAGTCCACCATTCGGCATCCCTTGTAGGGACTCAAGAGAAGCTGCTGCTCCACCATATCGGTAAAACTATGGGCATTGACGGGATGCCGAGAGGAGCCATCGAAGCGATGTAATGAGACATTGGGGCAATTCTCGTCCAGATCTTTCCCTCTCTTGAGACCTAATAGGCACGCTTGTGTGCAATATTGCCTAGTGGGCTGCGGGTCAACCATAGATCGACCGTCGTCCTTGCCACCACTCGACGGACCGCGCTCCCGCTTAGCCAAGCGAGATGCGCCGGGTTCCGAATGGTCCTCTTCGTCGTGTTCGTCATGCTCGTTGCCTTGGGGGAGTACCGCTGCCGGTTTGCAAGACCGCAAGGTCACTTTCCGACCGGTCGGTTTCGCTTTGGACGTATACTCTGAGATGTCCGTGTTCTGCGACGACGGCGCCGACGATAACTCGGCGGGCTCGAGCCCAAGATAGGCCACATCCGCGTACGACTCCGACCATGTTTTTAGTGTCGCCTTGGCTACAGACAGTGCTGTTTCGAGAGATTGTCCCTCGAGAGCTTCGGACTGAAAGCTGGACAGGCAGAAGCTGACTAGTTGAGCCACTGCGGTGTGGGATAGCCGGTCGGTCCAGTCGTTGGTCGGCTCGCCCACATCGTCGGCCGGCAGGCACGGATGACAGTACAGCGTTTGCCAATCATCTCTGTCAACGTAGAGGAGTAGCAAGCACCGGCCCGCAGCAACATAACCATATGATACCCCGTAGGTAATCATATAGTCGAAGACTTGCGTCAGTGCCATGGCGATGAATGCCTCGGCCTGCTCCCGGTGTTGCACCTCCTCGTCGCGGCTGAGCTTGTCGTCGTTGATGCGTGCGACGACCTCGTGGAACAGGTGTTCCTTCGCCGTAGCTGACCGAACATGCTCGATAGCGACTTTATGGGCTGCCTTGTAGTCGTATATAAAGGCCTGGGTCTGGCCTCCGTCGGGTTGCATCCGTATGCCGACTCCGTCAGGCTGTCTGTTCGAGCATATATATTTGCTCTTGGACGTAGGGCGCTTATTCGGCCCGGCTTGTTGGCGTCGCTCCAAACTCCTATCGCTGGTGTTGTCATCTGCACCGCTACTCCCGTCATCTTTTTGTGTAAGCTCGCGGAGGTTAGCGCTGAACCGAAACTCGGGGCATATCGATGCTTTGCCCGCCTCCTCATGCGTTGCAAGAACCTTGAGGATCCCCTGTACTGGGCGCTCGACTGCATCTACCTCAAAACGGTCGATCGCTTTCTCGTTACCCGCTAGATGATCCGAGATGATCGTCCCAAGGTTCTTAGTCGTGCTGGCTGATTCGAAGAGCTGCCTTTGACCACAGATCTGCTGCACAAGATTGAAATAATGTGGGTGGAGGACGTTGGTAAAGTTGGTCCAAGGACGAAGTCGCTTGGGGTAGTACTTGCCCACGACTTTCGTATAGCCCGTAGAAGACCTCGATGTGTCGGTAAGTCGTAGAGCGTTGTAGAGATGCCTGTGGCAGTTGCGCAGGTATTCGAGGAACGTGGTCTTTCGATGCTCCAGCTGAAGCCGCTCCTTCTCGCATCGCTCTTGCGCCTCTCGTGCCTTGGCTTCCTCCAGCTCACGAAGGAGCTGTGTAATCCTGTCTTTGTCGGACATTGCGTCCGCTAGACTCGGCTGCTTGGGGCTGGAAGGGATGTCGTGATGATGTATGGCGGCGATTGGACGGCGGAAGCTTCCGTCGGTCTGATGGCTCGAGGTCTGTATTATATGTCTGTTAGCCATCAGCGAAGCCTTAACGTATCAGTCTCATCAGATGAAGAGAAGTACCTTAATCTTGTACAGAGCGTAGATATCGAGTTAATATGTACGGGGTAAATGTGGTGGTCGCGCCGAGAGGGGAGAGGAAATGGGGTCTGGTTTATGTAGATATGCGGAAGTCAAGCGCAAGGTTGAGCAGTAGTCCTGCCGCGCCTGTTACGGCTGGCAGGTTCTCTGAGGTAAAGGACTATAGAGAAGAAAGAAGGAAAGGCTCCGCCAAGCCAGAGCTTGCAGAGCTTCGAGGTGCAAGCTGGTGGGGCGCTTGATAAGATAAGGTCCTCGAATGTGGAGCCACGCTGGAAGTGGGGTGCCAACACCATAACCCCCCCAAAAAAAACCCTCGCTTCCTAATACCAATAAACAAGCGAGCTTTATAAAAAAAAATTGCTACTTCAAAGACTGGAATTTATACCGGACTGCATCACTTGCCTCGCAGTCTTATCGAAAAGCCTTATTAACGAAGGTTTTTGTTAAAAAGACCAACAGCCACGTATACATAGTATCATAGGTTAAAGCGCTTACAATTGGAGCTTGGGCAGGAAATTTATTAATTCAGCTACAGTGAAATGGTGAGAAAAACACATAAAACAACCACAACACCACGAATATACCCTTAACAGGCTTCTGAATGAACATACCTGCGTGACAGTGACATAATGAGCACTGGATTGGCCTGATCAGAGGGCCAGAATTGCCCGCACGCGTGCAAGGCATAAAATTTAAAGAAAACAAAGTCGATGATCTGTCTAAAATAGAACGCGAGAAGCAGACCGCTTTTATACATGACTCTTGACTCCCCCGAATCCTCTCCCACATACCCTCAAGCCTGTGACCGCACCCCAAACCAGTATCTGGTCGACCCAATTGTTAATCCTTTTTTGGCTAACAGCAAGGGGAACAATACTCCAGCCTGTAGTCCCGGCAACCGAAAAAGGCCCAGCCAACAAATTCGCATCGAAAACCAGAAATTGGGTCGTGATGCCAGTCGTTGTATTGGGGGCCGCGTGTGCATTTACATCCATTCTCGCTCAGTATCTACCACTCTGCTATCCGTCCCCTTGACTACATGCGGCCCTGCCTGTGCCCGTCGTAGCTCTGCTCCTGTGCGGCTATTGCTGCCGCTTTACTAGGCCGGATCCAGTCCTTGTCTGTGACGTTGTAATACAAGAGGTCTCCCTGCTCGTTTAGCCCCGAGGGAAAGGCCCCCCCCCGGTCGTGGGTAGCACTTCTACGGCACTCTGTGCCATGCCAAGCACAGTTGCCGCACTTGCCGTTGTCGATGCTGGGTTGCGAAACGCAACCCAGGAACGGATACGCAACGGGCGAACGGCGCTCAGGTTTGCCATGCCTTCGGTCGGGCACAGCAGTCGTATATTGGCCCTGGCGGCTTGCGCAGCACAGACATTGCTCATCGTTCCTGGCCGGCATCAGGCAGTTAGCCAGCCGTGCCTAACAGAAGGGGGAGGGAATGGGGGCTTACACCTCACCGAGTGACTGGATGATCAGAGCTATCGCGCGTGCCCTTGAGGCGCACGCTTCGGCTAAGATTCTGCCAAATGGCAGGCCATTATAATGCTCAACAAATACCGGGCGGACACGGAATTTGCAGGATAGCCAATTGATGGAAAGTAACTGCACGAGGTCGGAGTCGACGCCAAGCTCTCTTGCAAGAGCTGTGAACTCGGCCTGCGTCGATGGCAAATCCCATCGGACATAGAGGCAGTGGTTCTTTGGAAGTCGGTATACGCGCAGCCTCCTCAGCGCGCCGACATGGCAGCCAGAAATGGTAGCGCGCTGCTCCGCGTCAGCCGGTCGCGGGCGTCGCTCTTGGTCCTACTCGGAGGGGACAACCCAGACATGCTGCTGCGGGCCATCGTCGACAGGGTGCGGCAGTTGCTGGTTAAGTCGCTCGTCCGGGCGGGAGTCGGCCACGGCATTAGCCATCATGTATCCTGGAGCTGGTTAGCGGATGTCTATGCAATGCCGAGTTGGCTAGGCAAGAGAGAGGGCGATACCGTGTGCGGGCGATGGATGGTAGAGAGTGACGGTCCTGCTCTTCCGCGTAGTAGCGGCTCCGGTCTGTTGCAAATCGCTGTTGTGTTGGAGATAGCGATTGTTGCCGCGGGGAAGGATGTTGCGGCGGGAGGAAAGTTGCCGGTGCTAAGTCCTGCTGTGGGGGCTTGCCCACGTGACCACAATGTCGCGGTGAGCAATGGCTCGGGCCAATACTTTCAATCACCAGCAGCGGAGCCATACAGATGGCCCCGGTTGAGAGCGTTGAGATGAGCTTCCCCGATGCTGCTGCTTCCGAGGAGTATCCTCTGCGTAGTTTTGCTTCCGTAAGTAGATCCGAAGAATATCCTCTGCGTAGTTTTGCTTCTGTAAGTAGATCCGAGGAGTGTCACATGTGATCGCCCCAACCGCAGCCAGGTCTGGAGGTGCTTGACAGTGTGGCACCGGCGCAATGTCTAAGCCGCTCCAGATGCGAAACCCGTGCGAAAAAAATTTAAATATCGGATCTATGGCACTGGTTTGGTCTCTAGTGTAAGCATTGCGAGAAAACACGTCGCACCGGTGTTGTCCCTGATCCACTCCGGGCGCCATTTCCGGCTTGTGTCTGCGCTGTCGAACGATCTGTGTTCGTAAGACGGCTCTCGTGTCTATTCCGGGCATGTCCTCCGAAAAGTGCTAGAACATTGCGGCTGGCAAAGGGTTTCCTGTAAGCCACGTATATTAGCCGCTTGCTCGGCGTGTCACTCAACTCTCAAGCGATCGCAGTGTGCATACAATTTGGCCATCTAAACTCTTCTATCTCCCCTTTCGCAGGCTCGGATCCCACCACATCCATTAGCGCTGAGCATAGCGTGTGAAGGTTAACGCAAAGGCCCTTATATGATGAACCGGAACAGGCGGATCTCTAAGGCGCCTGGCTTTAAGGAAGGCAGCGGCGACCACAGCTCCACCACCCCCCCAGCCGTGCTAAACGATGGCAATATCTCCACGTCTAAGGAGCCGTTATGGAAGGACGGCTATTGCAAGGCACTGTCGCCTACTTTGGACGAAACCCTGCCACCAACCCAAGCTTCTGATACAACAATTGATTATCACACCACCCCAAAAAATCCTAGAGGGGGGGAAACACACAGACCGACCGTTCAAGACGTCTTTGGAAGAAGGCCAGCCATGGCCGTTAAAAAAATGTACATGGCGGGAGATATCCCACGGTTCGTAGTCGCCTTTACCTCTCCTATCTGGCGCAAGGTTAAAGAGCTGGCGGGCGAGACGTGCTTCGAAAGTTTCCTTCGACAGTATCGCGGATGGAAACATTTCTGGCAGTTCAAGGATACGTCGGCTATTATATACTTCCCACCACACGCTTTGCCGGGCAAGATTTCATATAAGAAGGTGATCGGTATGAAGCTGGTGGGCGAGGAATGGATGGCTTGTGTAGAAGCTGAGACGGATATAGGACCGAAGGATATAGGTGATAACCACCTCGCGGGGATTATTGCGAAGTTTTGTGAAAAGACAGACTGGACCGACTTATTCTAGTTATCGATATTAAAAGTGTAGCCAAGTTATATCAAATCAAAATAGGTTTTTAAAAAAGATTAACGAAGTAATTTATACATCTGTATTACCCTCTCTATAAAGTTGTTCGCGTATCTATCAATATTGGATTAACGATATATTATTACGGGGCTGGGTATTAAGCTGTGAACCGTACTATACTTTAGTTATAAACTTTTCTCTTCTTCTCCAGCACCGATACCTAGCTGTTATACAATAGGGGCGACTACCCTATAGCTAGCTAGCCGTTGCCTTGCCCCGGGGTCTTACCCAAACGGTATGCACCTAACTCATTGCTGTTTGAAGCAGATACAAGGGCCTCGTGGTGCATCCATAGCTCGTTAATTTGGTGATACGGGATATGCGATGTTAGCATAGCTTGCGCGAATCGATATTATTACCGGGAATTTATACGAAGCTAAAGTTAGAGATTAAATGGAGCCTTGAAATGGATTCTACCTTAGTATAGAGATTTTATTAGGGATAGAAACGGCTTCTATTAAGGGGCAATTGCATTCTTTAGGTCCACACTAGATAGCTTCGTCTGGCTGTCCAAAAGGTAGTGTCTAAGTGGGGTATGGGGGATAAAAGAACGCCACAATATCCTATAGATTTATATGGAGGTCTAACAATCCAGGGTGTCGGCTTTTCTGTATTTCGCTTAAAACTATAAGCGTAGGCCTGGAGCGGTATGGCCTAATTTTCATCTTCTCTCTATCGCGTTGTTATTTAAAAGTTGTTATTACGTCCCACCCGATCACCCGAACACTAAACAGGAATGTATTCTAAGTTCTTAGTATTGGGCGCTTTGCCTATGCTCGGTTTTGCATAAGCGTATTCTGCTAAGCTTAGAGGCCGTATTGAGGGCGGTTATATTAAGCCCATGACGACCTATGAGGGTATCGGTAGACAATTATGTGGAGACGGATGCGTTCCCATGGATTATACCTGCTGCCCCAGTGAAGAAGGGGCCTGTGTTCTAGATTGGGAGTGCTAGTTGGGTAATAACAACGAGTACGGGTGCTGTCCCGAGGGTGCGGAATGTGTGGGTGACGGCGGAGTTATTACTACGACCTTTTACGATACTCTCCCCACTACCCTAGCTCGGGGTCAGGTTAAAGACGAGAATAGAAAGAATGATCGCAATCTTCCCCATCTCAAATACCGTCGACGGCATGTTCCTCGCGCGCATCACTGGCCAAATCATGGGCTGCCACCTAGGCTACATGATCGGCAAGGGCGCAAAGGACGATTTCTGGGTAGGCTTGGACCCCATCAACGACGCCAACTTCCGCAGGACCTACATGGAGCAAGACCACGGCATTGACACCATCAAGAGGGCCGAGAACACTGAGACTACCCTCGGCGTTTACGACGCGAAGATCAACAAGACCATCTGGACACTCATCAAAGAACAGGAAGAGTCATCAAAGAAGAAGAAGAAGGACGCGGCGGGCAGCTCATCCTCAATAGCCCCGCCGGCCGACACCCCGCGGAGTGACCCTCCCGTGGCCCCGGCTGTGCCCAAGGTCACGCTCGCTAAGCGAGCCGCCTCGGAGTCCCTTGCAGGAGGTAGCCGCAAGAAACTCAAGCTCGACGTAAGTAGTAACGATGAGAAACCCGAGCCAACAAAACCCGCCCCTATTATCATCCTGCTTAGCGACAGCGATAGCGAGAACGAGCCCCTAGCCCGGAAGTGCGTCAGAACCTTCAGAACAGTCACCCCCCGATGTCAAGACGAGCGTCGGGAGGCGAAGCGTGGACCATGCCGGAGAGTCTCACGGCGTACGATCGAACAGTGGCGAATCGTCTGAACGCGATATACAGCGAGATCGCGAGCATCAAGAACAACGCAAGCGCGACGACAGACAAGAAACACCAGGACTAAATCGATAACTTGATCAAGCAACCCCAGGAGCAGGTGGACAAATTGCAGACGGCACTTAACGCATACGAGCGTAAGTTCGAGAGCTTAATCAAACAAAACCAGGAACAGATCACCAAGTTACAGGCGGCGCTTGACGCCTACGGCCCCAAGTTTCACAAGGTGTAGGAGGCAATCGACATCCACGGCACAAAGGTCGAGAACCATGAAAAGGAAATCGCCGAGCTCAAGGCCCAAGGTGTGGGGCTGGTGACCTAGGTAAGTCACTGGCTGCGAAAAGGGAGGCCAAAATGGCCAGAAAGGTAGACAAGTTGGTGATACAGTAATTGATTGTTGGTTATTCAGAGTAAAAGTCAAACAGTAAGGAAAATACAGCTTAAGAGCAAATCCGGTGTGGGTCTGGCAAACCCAGGGCCCTTTGTCTGGTGGCCCACACAAGGGGAGAAGCTGACAGATCGCGTAAAAAGATAGTCGAGGCCATTAACAGACTGCTGGAGGTGCCCTCTATTGCCGAGGAATACACCAAGGTTGTCGACAGAGAGGAAGCCACGAAAGCCAAGAAGTAAAGAAGGAATGGGTAACGAAGGTGCATGGCACGGCGTTTGGGACAGCACAGAAGCTGGTTATCGCGTTGCTTTATTCCCGTTTCATGTATGATAGCATTGCTAGCGAGGCACGGGGAGAACAGAGAAGGGGATTGGCATGGCATAAGGCACTCTGCGAGGACGCAGAGATCTCTAGGTGAGAAGATCACGTGACGGAAGGGTGGGTCATTAAGGTACTTGGCAGTGGCCTGGGCTGGAAGGAAACTCAACTGGATCATCGAAAATAAAAACGTGTTGACTTGGGCTTATTATTGCCACCACTGCCTACGCCGTAATTGCGTGACATCTATCCGCCGCTGTCAGACATGATGTGGGTATTGTTAGTTGATTGAGTGAAAGGATCTGTAGGGCTAGCGCCAATACCTAACTATTCTGCCGCCACACGACATCCCGACGTCCTCGTCGGATGCCCTCTGCTACCATACCTCTTGTACCAACTGATAGACCTCTTCTACTAACGTAAATATCTACTCGTCTTTCTATCACTACACTGAACTACTATTTCACTCTCCTTTCTTCCGTAGCCATACCTCTAAAACCTTGCTATTCTTCCTTGCCACCTCTAATCAAACTCCTTGCCATGCCCATAAAACCGTACCAGATATTGTGTATCTCCTTTCTTGGTAGCACTGCTGCTCACAATAGCCTTAAGTTCTTGATTGGCTGTATCGCTGGCAATTACCTGCCATATGGATTGTAGGCAGATCTGCTGATTCTCTCCGTGATTTCCAGTAGTAGTGTTTGGCAGTCATGGCTGCGATACACAGGGCGTCGTATGCGTCCAACCTAGTGGCATGGATATCGTCTATTACCGGCACTCTGCCAGCTACCACATCGCTGGTAGATACGGGGTTGAGCCCCTTGATGACTTCGTACGGTGATTTGCCAGTTGCTGAACTGCGGATGATATTGTGTTCGAATTGTAATCCACCCTGGGCGACTGCTCGAAGTGATTGAGCCCTTGAACTGACTGTCTGGATGGCCCTCTCGCTCTAGCCATCTGCTGATGGATGGTAGGCCGTGGTATATAATAAACTTGTGAAACCTTCCAGCCATCACAGAGTCCCATACCGATGGCAACCGGGCCGGGCGCGACCGACTCTGCACTTGCGATTCCGCCGTGCCAATTCTATACCACACTTTTGCATATGACACCCTGTGGCGTGCTGCCATCTGCAGCTAGCCTTCTCGGCGGTCTGGAAGAGCATGACGTCACCCCTGCCTGGACCACCTGACCGTCCCTCGGTTTTCTGCTACCACCAAATGTTTCCCCGACAACAAGGCAAAAGGCGCAGGCATCCTCGCCACCACGAATAACGAACAGCCTTTCCATCACCACTTTTTCCTCGACTTTCTTGATAAACACCGACAACGCTTACCTATCGGTCAGACCTGCGCAGACGATTTCCTGTACGTTAGCCGAATCGAGCAGCGGGCGCCAGGCAGGCCGGCTCTGTCAACCTCAGCACGCCCTCTACGCAAGTAACCAAATGCTAATCGAGCGACCATACAGTGAACAGCAGCACCAAGCAAGCCCGTCCCGCCAATCCCAGCAGACTCTTACGCAGGCAGCTCGGTTTGGCGATTACCTGTCCAGGTGAGCCAGTCCCGCTAGCCTCAACAAGCTCTTGCGCAGGCGACCAGACGCTGATTGAGCGATCGTATAGTTTGCTACGCAAAGTCCAGCCGGAATGCCACGCATACCCATCCTCTTTCACCCAACATGGATGATCGATCGGGAGGCGAAGGTACAAAGCGACCGGCGCCGAGCCTCTGCCTGATTGATACCGACACGACTATCACGAAGCGCAGGCGGATGACGCTCGAATACCTACACCAGCGCCCTTTAACGGGCGGAAAATGCGTTAATCTGCGAGACGTCCAAGTGCTACTGCGGCAGGACGGCAGCCGGCAGACGCTGTACACCGACATCGTGGCCCATTGGGCTACGGATTACGCCACGGCGACCACGGACGGCCGGCTCCAGCCAGAGCACATCGATTGCGATAAGATGTTCCGCGATCTCAAGCTCTATGCCGGTATCCAGGAACACAGTGACGCCGAGGTCAAGAGTCAAGTCCTGGCAGCGTATGTGGAGTCGGCAGCCGGCAGCAGTGACCACGAAGACTACGTCCGCGATGACGAGAGCCAGGACAGCAGTATCGCCTCAGGTCGGTACGACATCCGAACGGCCGGGGACCTGCGGGTCTTGTTTCTCCACCTCAGCAAGTGCGCAGCTGCCCGATAGGACGGGAGCCCAGACTTACCCTTGCTGGAACTCGTCGTACGGAATGTTGAAGCAGCGACCACCGAGACAGGCCCCGCAGCTAACGTCGCCGAGGTCGACAAGGTCGCAGCACCCACCGCAGACAGAGATAAAGAAGAGCCGCCTAGTCCACAGTACGAGCCCGACCAACCACCCACGCCTCAAGATATAACCCCCATCTACGCCACAGCTATCAACGAGGACGGTAACGACGTCGCAGAAGATGTCGACAATATATACGGCAATATCAGCGAGAGTGTCAGCGAGGCGGCCAAGACGGGCTGTGAGTTTAGCGACAACACCGAAGGCAAACAGCAGGACTCGGACGATAACTCGGTGGTGTTTATATCCGAGCGGTCCCTTGCGTTGACGGATAATGACCAAGCATCGCCGGGATCATACGACAGTGAGGCGGACAGTGAATACGGAACCGCCGCCTCCGTAGCGAATTCTCTGCAGAGTCTCAGCGCGGCTCTCTGCACTATAGATGACACAGAGCGCTGGGAAGCCACGTGCAGGCTCTTCTGCCACAACCAGGCACACACCGCACACGACCAGGGCGCCAAGCTGCTAGGGACGAAACGCCGCCTCCGCCCTTACCAGATGGAGGCGGCCTACGAGCTACTACAGCGGAGCTTTGGCGGGCAGTTCGACGGCGGCATCATGGCGCTCGGCACCGGGCTGGGAAAGACTGTCGCCAGCCTGGCCGCAATCGCCATCATGAGGCTAGTGGAGCTCAACAATTCCGAGGTCAAACAGGACCGGGATATCGGAGTCACCGCCAACCGTCGGCACAACGGCCCGGGGATGATGGGACCTTGCCCATCAGGCAACCCGTGGAGCATTGAGTGCTGCTGCGTAGCCGGCTCACTCAGTTCCAAAATCGCCCTCGAGCTGGGACCCGGCCCGTCGCTCATCCTCACCCCGGCCGGCATCACCAGCCAGTTCGCCGGGGAGGCTACCAACTACCTAGAGAAGCAGGTCCAACGGCCGGGATCGGACACTTGCATCCCATTTGTGGACACCATTGACGTGAGCGCTAACTCTACCCTCGCACGCGACATCCGGGACGACATCCTGACGGGCTTTATCGGGGACCAACCAATCTACATGGCACCAAAGAAGGGGGACCTGCAGGCAGTGCCTGCATTTGTGCAGGGCTCGGGGTCCCAGATGGGATACACGGCGGGCCAGCTGCAACAGCTCTTCCGCAAGCACCGGCTCCTGGTCGTCAGCAGCAACCCTCTCTCGCTCTTGATAAAAGGGGAGGACTACCACTCAGGCTTTGCCCAGGCCTACGACTTGCAGCAACAGCAGAGAAGGACGGCCAAGCGGTACATTGCTCGGTGGGCAATAGCGCCGAGGTTTGTCATCCTGGACGAGTTTCACACCGTCAAGGGCAAGGCGACCGTCGTGTACAAAACACTGCAGCAGATCCGGAGCCAGGCCGCTCCCGGCCATAGCTTCAAGCTCGCGGCGTTAAGCGCGACGCCGATCTCCGTGTCGCTGCAGCGGAGCCTGAGCTCGGTACTGTCGCTCATCTTGCCCGGCGGCGTGGACGCGTTCTGCGGGGCCGCACAGATTATCGACTCTGCAACAAAGGCCGGCAAGCCCAAGGACGTGGACAAGTACAATGACGCCATCACCACATGCTGCAAGCTGCTCGGGAGCATCATGACGCTCCGTACAACGAGGAGCCTCTTCCATGGCAACGTGCTGGTACCGCTCCCCAAGCTCCATTCCAGACAGATCCCCTGCAGATCTGAGAGGGCGCAGAGGGACGACTTCCGGCGTAGGTTGGGCGAGCTGACGGCGGCATGGAGCCAGGAGATCCGCGCCAGTCTCCGGAACCAAGCGCCCGAGAGCGACGACGCGCTGCAGGACCGCTTCTTCAACTTCGTCCGTTACAACCCGTCATTCATGCTAACACTCTGGCTTGCATCATTCCCAGGCATTGTTGACCTGCCCGACGAGCTTTCGTCCAACCCGGGCGAATGGCTCAACAGCGACAAGCTCGGCAACACCGTCGCTACAAGTGAGGGACGCGCCGACCATACCGTCGGCCGGTATATCGACATCATCACGGGCGGGAGCGGGAAGATAGAGCAGCTCAGTCAGTGCCTGGGTCGGGCCCGCAAGGACCTCCACCGCAGTTGCGCAGGGGACGACGGCCAACCGGCCCCGGTGCTCAAGAAGCACGCCTGCGTCTTCGCCTCGCGGCCGGGCATCGCACTCATCGTCGCTGCATACGCAGACAAGCACTGGGCCCCTCGATTTATTTCACCACTTTAACCATATGACCGGGACTGTTGTATGCCCGAGCAGAACGTATCCGTGCCGGAGATGATCCTATCAACGTCCTCAGTGGCATCGACAGCGGCACCAAAAGCCAGAGTTCTCCCGGTGCTGCTGCTTAGCGCAAATTATGACCATTGCTGCCACAGCAGCCTGGTAGTCGAAGTGGGCCAGCTCGCGCAGGGCTTGTATTCGAATCTGTAGTCGGCCAGTCAGAAGACAAACAGCGTGGGACGTTACAACCACGCCAAATTCATATGAACCACAATTGACATCGCGTTGCATATCCTCCGTTGAACCTGGGGTCCAATATCCGTGAAAATGTGCAGGGTGCAGAAAAAGAAAGATAAGCTGGAAACCTCGTTGGCAGTGCCTGGCCCCTAGATTTTAGAGGTACCTGTGCATCGCTCAGCTGGAGGTGTTGGCTTGGCGTCTTCAGCCCCCCAGAATGGGAGCCTTCTGACAGGTAGCACTAAAGTAGCGGCGCCATTCAACGACAACGTATCTGCCTCTGCCCGTGGATCCAGAATTCCAAGTAAAACCGGAAGCAGGCGAGTTTCTCACAAGGCGAGTCATAGAATACATCGGACGAAGAGGGCTGCGGGAAGTAGGGCCAGGTTGGAGATGGAGAATTGAGGGTAGGTGAGCGGTGAGTGGAGCAATGCCCTCGCCCTGTCTGAAGCTTCTCGGCCCATGGGCGCTAGCCGGGATGGGTCGTCCGATATTAGGGAACAAGCGTAGCTCACAACTTCCATGACAGGCAGGTGTGGTCATAGCAGCACATGTACAGTAACCACCAGAGAAGGATTCCGTAACCGTCGAGATGTAGTGATGTTGGCGTCGTTGAGAACCTCCATGGGCACTCCTCCCTACACCTACCCCTGTCATGAACCCCTCCACCCCTCCAACCCATGATTCCCTACTCCACCCCGCCTTTAATCCACACCTCCCTTGTCCATATCACGAACGTTATCCTATCCTACACCTGCGAAGTGGACTTCGATCAAAGAACTGTTGAGGAACAAGTCATACCCATCGTTTTAGACAGAATACCAAAGCAACAAGCGGTTCGGTCCCATTCCAAGTAGCCGCTCATTTCCCGAGGCGCCGCTTTCATGTTGAACCCCTGACGAAAGACATCAAAATTAAAATTGACAGCGAAGAATTGAAGCTGTTGGAGCAGCCTACCTATCTAGCTGCCCACCTAGCTATATAAAGCCCAAGATATGGGACTTCCTGGCCGGTCTGGGTTCTCTCCATATTGGAAGTGAGATGTCTACCTAATAAGAGCTGAGCACACGAAACGACCCAACCTGTCTATGTCTTGTCTTTCTAATACGAAGACATTACTCACGACTTTGCCGCTTCGCCCACCACCCTCCGACACATCGTCTCAACTTCCCTTGTTCTTGTTGTCAGGCACTTCAGGTACCCAAATGCAATCTGTTTCCCGTCCTGTTTCGGAGTTTTAATCATACCGTGCAGGTTGCCGGCAGTGATTCCTGGATGCCGGTCACTGGTTGCCAGTAGATCTCCCCTCTCCACCGGTAGTGCTCCAGACAACAAGCGCAAAATACCACCCGATTTTGCTGCCTTCCAACTCGCTGGGACGGCTTCCATTAGCGCGCTACCGGCTCCACAGCTGCACAAACGCGCAGGGCTACCCACCGCATCACTCAGCGGGCATTCAAGAGTCCCCGCCGCCGCCGCCGCCGCCTTCTTCCGCTATTGCCTCCCTTTGCCGTCACTGAAAGTCGGTCACTCGGTCTAACCTGGAAGTTCCCACCCTGCAGACGGAGCCAGGCAGGTAAAAGCACGCGCAGGCCAGCTTGGTCGCCGCCCCCACCAATTCCTCCGGTCCACCTACCGCCCCGCAACAGCCTACCTACTCTCTGTCTGTCTCTTCTTCATCAAGACATCCCACACTCTCTCTCTCGAAGCAGCCTGGAACTGCCTGAACACTAAGTGCCACGACCCCATATTCTTTGACCAGTCGAATGCTTGTTAGCCTCCTGCTCACAAGCCACCAACAAGACCTGCTGTCATCGTTTCTGTCTGGCTACGCCCAAAGGTAACACAAGTCTTATAATTCAGCACATCACAGCATGGCCAACTCCGAGGAAACGCCACCGCCTTCCAAAATCGAGGTTGAGGTGGTGACCGAGAACCTCGAGACCCCCGAGCTGGATGATCGTTCATACCGTGTCATCCGTCTGCCCAACGGCTTGGAGGCTCTTCTGGTTCACGACCCCACCACTGACAAGGCCGCGGCCGCGGTTGATGTCAACGTTGGGAGCCACAGTGACGAGGATGATATGCCAGGAATGGCCCATGCCGTTGAACATGTAAGCTTGCTATTACCGCTCCGCACACTCAGGCTGCAGCCGCTAACTTTGATTGCAGCTTCTGTTCATGGGGACCAAGAAATTCCCTGTCGAGAATGCCTATCATCAGTACATTTCAAACCATTCTGGGCTCACCAATGCCTTCACGGCGACAACCTCAACCAACTACCACTTTGAGGTCTCTGCCAAGCCCAGCAACGATGAAGAGCCATCTGCCACCAATCCCTCACCACTGCTGGGAGCGCTGGATCGCTTTGCCCAGTTCTTCATCGAGCCACTGTTCTTGGAGAACACTCTGGATCGTGAACTGAGGGCCGTTGATTCAGAAAACAAGAAGAATCTCCAGAGTGACAACTGGCGTCTGCACCAACTCAAAAAGACTCTCTCCAACCCGAAACACCCCCACCACTTCTCTACCGGCAACCTTGAGACGCTCAAGACCATCCCCGAGGCAAAGGGTATCAACGTGCGAGACAAGTTTATTGAGTTGTATGAGAAACATTATTCTGCCAACCGCATGAAGCTTTGCGTCTTGGGAAGGGAGCCCCTGGATGTTTTGCAGGCTTGGGTGGCCGAGTATTTCTCTCCCATCAAGAACAAGAATCTGCCACGCAATAGGTGGGAGGATGAGGTTCCGTTCACAAAGGATCACTTGGGAGTCCAAATCTTCGCCAAGCCTGTGATGGATACTAGAGAAATTACTCTGAGCTTCCCCTTTATGGAGCAAGAGAATCTTTACGAGACGCAGCCTGGTGGATACATTAGCCATCTCATCGGCCATGAAGGCCCTGGCAGCATTATGTCCTATGTCAAGTCCAAGGGATGGGCCAACGGTCTGGGCGCCAGGCCAAGTAACATTTGCCCCGGGTCTCCGGACCTGTTCGACATCGGGATCACCTTGACAGAGGAGGGACTGAAAAACTACAAGGAGATCGTGAAGGTCGTGTTTGAGTACATCGCCCTTCTGCGAGAGACGGAGCCGCAGCAGTGGATCTTTGATGAGCAGAAAGGCATGGCAGATGTCAATTTCAGGTTCATGGAGAAGTCTCGAGCTTATCGGTTTGCAAGTTCCGTCAGCCAAAGGATGCAAAAGCCAATCCCCCGCGAGCATCTGGTGTCTGGGTATTCCAAGCTTCGCAGATTCGACCCGAAGTTGATCAAGCAGGCTTTGGGCTGGCTACGACCCGACAACTTCTTTCTCGTTGTCACCTCACGGAATCCCCCTGTTACGTTGGATAAAAAGGAGAAATGGTATGGGACGGAGTACACCGTCCAACCAATTCCGGAGACTCTGATGAAGGAGGTCCAGGCGGCAGCTACCAGCACACCTGACAACCGAAAAGCGAAGCTTCATCTCCCCCACAAGAACCAGTTCATCCCAACAAAGCTAGACGTGGAGAAGAAGGAAGTCAAAGAGCCTGCCATCGCCCCGCGGATTATCCGCAACGACTCTATGGTCCGGACCTGGTACAAGAAGGACGATACGTTCTGGGTCCCGAAAGCAAGTATAATGGTTAGCTGCCGGACACCAATCACCTCACTGGCGTCTATGCGGGCAGCAGGCCGTCTTTTCACAGATTCGATCAAGGACGCGCTCGAGGAATACTCATATGATGCCGAACTTGCTGGTGTTAAATATACTGTGATCTGCGAGGAGCGGGGAATGTATATTGAGGTCTCTGGCTACAACGACAAGCTTTCGGTGCTCCTAGAACAGGTTCTGGTCACCATGCGCGACCTCGACATCCGCGATGATCGATTCGCCATCATCAAGGAACGCACGATCCGGTCATACCGAAACTGGGAGCTTTCAGCACCATGGACACAGATTGGTGGATACATGAGCTGGCTGACGACAGACCACTACAACACCATCCTGGATATCGCAGAGGAGCTTCCTGCCGTGACAGCTGATGCGGTGCGATCTTTCAAGAGGGAATTCTTGGCCCAGATGCACATGGAAGTCTTGGTTCACGGCAACTTTTACAAGGAGGACGCACTGAAGCTGACCGACATGATCGAAAAGACGCTCAAGCCGCGGCCATTCCCTCCATCTCAGTGGCGTTCACCTCGCGGGCTGGTGTTTTCTCCAGGGTCAAACTACGTCTGGAAGAAAACGCTCAAGGACCCCGCGAACGTGAACCACTCGATCCACTACATGCTCTACACAGGTGCCAAGATTGATCGTCCTCAGAGGGCAAGGACAGCTCTTTTGGACCAGATCATGCATGAGCCTTGTTTCGACCAGCTTCGTACCAAGGAACAGCTCGGATATATCGTTTACTGTGGCTCTTGGAGCAATGTGACAACGTTTGGTGTCTACTTCATCATTCAAAGTGAGAAGACGGCCCCCTATCTTGAGACCCGGATCGAAAAGTTCCTGGAGGACATGGGGAAGAGACTCGAGCATATGAGTGAGGAGGATTTCGAGAAGAACAAGCGAAGTTTGATTGAAAGGACGCTTGAGAAGGCCAAGTCGCTGGAGGGAGAGAGCAACCGGCACTGGCAGGCCATTGAGTCTGAATACTATATGTTCAACAACCGTAAGTCTAACCTGATTATTCCCCTTGGGCCCAAGGCAAAACTGACCCGTATTTCGTGTTATAGGACAGTTGATGGTGGAGAATCTGAAGCCACTGACAAAGGCTGATATGATTGAGTTTTTCAACCACTACATCAACCCTTCGTCCCCTTCGCGGGCGAAGGTTGCAGCTTATCTGGAGGCCCAGGCCAAGAGCGATGTGACAACGAAGCAAATTACGGATCTCATCAAGACGCTCGATCTCGATGAAAGTACCGCTGCCCAGGCTGCCACTGACCTGCAGTCTCGCCTGAGTGCGGCTGGCCATGACGAGGAAAAGGAGGTCGAAGGCCTTGTCGACTACCTCCAAGGCCTCGGGGTACCAGACGGCAAGGTAAAGGCTGCGTCTGACGTGTGGAGAAGACTACACTCTGAGCATGGACCCGGCAGCGGAGTTGTCAAGGACGCAGAGCCACCATCATCCAATGGGACGACACCCACCCTCATCAAGGATGTGCGAGACTTCAAGGCACTCCATGCCACCAGCAGGGCTCCCTATCCAGAGAAGGATCTTGCGGAGTATTATGACCTGGATGCAAAGCTTTAGACATTTCACTTGGAACTATGCGGATCGGGGTAGAGGGGACTCTAGACTACTGAGCGGAAAACAGACTTATACCCAAAAAGCATTATATTGTCACCATTGTTGGTCATGCAGCGCATAGATGAACTAATCAAAACTTTCTTGCTGTTTTATTTCATTGCCTGATGTTCTCCTGAATCTCCGGAACGTTCCTGTGCCACAGCTCAAGATAGATGAAGATCTCACTTGGGCTTTCCCATATACTACTAGCCCCTAATATCTGTCAGAGAACCAACTGCCAAACGGTTCCTGGCACGGACCAGGCACGGACCAGCTAGGCACTGTGTGTGAACTTCCATGGCACGGCCACAGGGCAGCGGCCCACTCGCAATGGCAGAAAAGCGATTTTTGTGAAGCCCGTGCCCCTCCAAAAGTCAAAGTGAAGTGCTTGGTAGCCGCCCGCGTTGCACTTGGGGTATCCCTTTCATCCAACTGCGTCGTCTGACGCTAACAGAGGGTCGAGATTGGGGCTGGTCAACGAAGGAGTAAGAAGCGGGAATATTTATTATCGCTGCACCTCGCTCCGAAAGCGTCTCCACTATGTTACACTGCCCGTGTTGGCGTCCGCCCTTACCGAGCTAGAACATGCTTGACTACACTGGCGGCAGCAAATCTGCCGTTCTTCATAGGGCGACGAAAAGAGGCTGTGACTGTGGTTCGCTAGTGAGGTGGGTAAAGTGGAGAGTCGTTGGCGAAGTAAGCAAAAATCGAGGCCACTGGCGAGGTGGGTGAAAATCGGAGTCAGTAGCGAGGTAAGTGAAAATCGAGGCCGCTGGCGTAGATGTAGACCACAGGGCGTGAATTAAAGATACTTCGTGTGACACTTGTCTGTACACAGTGCTGATTCTATTGCGGGCTGCAACAGACGAGGACCGAACAGCTGCATCCAAGATCCATCCCCCACAAACTTTGGTCTTGACTGCGCTCCAGAAATGGCTCTCGGAGCCAAACAGACCCACCAGAAAGGCAGCATTCGATAAGCAAATGAACTGTGTTCCGCAGTAACAACAGCCTAGAAGCGACCCGCATATAGGGTGGATGACCAGGAAATGGCCCACCCACGGATATGGACCACCACCCCCACACCAGCCACACAACCTTAATGAGATTACCCCTGAATGCTTACACTCCCCACAACAAGACCAATATTGGGTCAATTTCTATGGAATTTATACCAAAATGTAGCTCAATCACTGTCAGAGTCAGACATTTTGTCTGCTTCCCTCTTACGCCGGGTTTGAACCCGATAACGTGTGCTACGCCGCACAGGCTCGGCTGGCTCCGGCTGCTCCACATCCTCCTTAGGCACCACTTCTTCCTCCACCACCCTCCCTTCAATGCGGCCCTCTTCCAGCTCACAGAGCCTCACAAACTTGGAATTCGAGTCTTCTCTATTCAACTTGCGCCTTTTTCTTGCTTCCTGGGCCTTTTGGGCGTTTTGTTGGTGCCTTGCCGCATCAGCTTTGTGGATGGATACCTCAGATCTCAGTGTGAGTATAGTACTGGTGAGAGTCCTTGCCGCAAGCCGTTTTCCGGCCGGCGTATGGTTCTTGAGTAGGTCCTTGACCTTCTTGGCCACCTGGGAATCCCCCACGGTACGGAAAGTAGGTGTTTTTGAAGAGAGATCCAACGGCACCACAGGGACTACCACCTGGCTTGAAGAGAGCGGTTTGCGCCTACGTATGGGCCATAATCCTGTCCCACGCCAGCCGCCGGCAATATTCTCTTTCCTGAAGCCCTGCTTGCGGCAAGGTCATACAGCCGGACCAAGTCAACCTTGCCGTCAGGCGTACAGTTGGTGAGGGCGTCGTTTACAGCCACAAGCCTCTTATACGCCTTCTTCACACTGGAAAAGCAGCCAATATCAAGGGGTTGAAGGACGTGAGAGCAGTGGGGGGGCAGGAAAAGAAGGTAAATATTACTCCTGTAGCACCGGATCATAAAGTCGTCAGTGGTATGTGAGCCATGACCATCACAAATAAGAAGACGTGGTTCTGATGGGTCCTTTGGTTGAGTCCTTGGGATAAAGACCTCTTCAAGCCATCCAACGGCCAGGTCGTTACTGGTCCAACCGTTCGATAATACGGCCACATACCAGTCCTTATCGAATTGGTCCTTGAACCATTGCTTTTGAAGGTCTTGGCCTTTGAAGATTACCCTGGGGGGAAGGACTCTCCCATCCTGGGAGATACACTCCAGCATAGTAGTCCAGGTCCTTTTTCCATTCTGTTTAACGTATACAGACTTTTTATCCCTCATTGAAGACCCCACCAAGCCGTTCTCTCCCTGACCTTCCATTATTCCTACTTCATCATGGTTATACCTGTTCTTAGGCTTGATCCAGTCAACGGTAGAATAAAGGTTAAAGAACTTGTTGATATTCTTCGGGGTAGCTTCGTTAACTCTAGCGTAATCAATCTTCTTTCCACCTTCGTTTTGATACTGGGATGACGGCCAATGAAGCGGGTTACCCAGTGCTTCCCAATGGAGTAGATATCGGCTTGTTCAGCCAGTATACTGGCCGCCAGAGCTCTTACGTTGGCGTGGGTGGGAGCGTAGCCAAGGCTTTCCTGACGAAGGATCGATTGAACGATAAGGTCTTCCTGGCCCTGAGTAAGCCGCTGTTGATTTTCATGGGCCTGTTTGCAAACCTGGGTTCCTAAGATGCGGTGCCTCAGTGTAGAACGTGGAACCCCGTGCTTGTCGGACGCTTGGCGCTGGCTTATACCAGCAAGAATGTCTTGTTCGGCATTTGCGAGATCTTCCTCGGTATATTTGGCCATTGATGGGTACCTGGAGCAAAAGGAAGAAAAAGAAATGGTCCATTTTTGACCTCTGGGGGTGGAATATAAAGTTGGGGGGGCTTTCGGAGGTCTAGGGTTGTTGAGGGTTTAATGTGGAAAATGGCACTGGTAAGTTCAAGCCAATGTGGGCCACCTCTGTGGGTGGGCCATTTCCTGGTCATCCAACCTACAACTGTGAATTGTATACTGCAGAACTGTCTATCTACACCAGCCAGTTCCTCCGTATATATAGACCCTATGCCAAGCCTGGCACTGTCCTGGATCGATAGACTCGGCCATCGATCCTATCGATACTGTCCCTTTTGGGGTTGACTCTCCTGGATCGATCCTCGATCCCATTGATCCTGTTCTGATTGGTCCTTGCTCCTGTACTAATGATTGGTCCGTGGTGCGCCCCGCGCCCCACTAAGTGTCAAGCCGTGACAGCCAGTATACGGCAAAAGCCTCACGGTTGGATGTTCTGGGGTATGGTATGTGGGCGTGAGAAAGCGGGGTCTTTTGTATGGGAAAAGGAGTATGGAGGTATCAATAGCGAGAAGTATCAGAGGTATATTGTCCCAATTGTCCTGCGTTTTACTATAATGAAAAGGGAAGAAATGCCACGATTACGGCTCAAGCTAAATACACGTGTCCTCCCTGCTAAGTCATCCAAAAGCGTTATTGTGCCTCCAATTCAGCGCTGCATACGCCGCAGGGACCATCGTTGCCTCGCAGAGAACCGTCCGTCTGATCCGATAAAGTGGGTTTATCGCACCACCCGTTTTCCGTTTTCACGTTGGTTCTCTGGAGAGCATGGCAACGAATTCGCATCTGGTTTAAGCCCACCTCTAAGAGCAGCATGGAACTCAGACTTTGCAACAAGCGTACTGGGGGTTTGATGAAAACTTGGCGAGTAATAATATCGCTATAGTTGTATATGTTCAGAAAACCGGCGAGCTCGGCGAGAAAGCCCTCATCGACTTGAAAGAGATCTGGCATGGGCCCTGCCTGATACTCGTATAGAACCTCGAATCTTTGCCACCCCACTCGCTTATAACCTCATAACTTGGTGATTCGCGAGATGCGGGCACTGGAGGTAATCCTCTTTGCTGGCCACAGTTGCCACAGGGCACACGGATGTATCGCATGTACCATTAGGCCCACAGATACTTTTCTCCCAACAACTAAACCAATCTATTCAGCCCAAGAAATTGCAGCCACCCTTGATAACGGAGTGGCGACGGCAAAGGGGGTCGATCCCCTGCCAGATGCGATCCTGCAGACGCCATGCGGCATGTCTTTGATGCCAGAGTATAATTTTATCGATTTCACTCTCAATAAAACATCTGAAGATGTTGCAGCTTTGCCCGGGTTTATTAAAACGTTCTATCCTCCTAATTTTACGCATTATCTCAGCGCAACCAGATCTGACAAATGGGCGATTTTTCCGATCATTCTCTTCCCCGTCAATTAATCCGCTCCAGGTAAAATGCCTCGTCAACTACCCCGCCGACTACCCCGCCAAATTACCCCGCCAATTCCTCAACAAAAAAGTTGCGAATGTCGTCAGGCACAAAATACATAGCCCAAAAATCCCAGTTCAAAAACCATTGGGAGCACTTTGAGGGCGCGGTAATCAGGCGCTCCCTACATCAACAATGCCAGTCTTGGTCAAGAATGAAGATGACGCTCTGAGTCAAGTTGCGCAATTGGTAAAGCCGCTCTTCTGTTTGCTGGATGTTCTTCAACTCACTGGACATAGACAAACACATCGATCGACAGTCTCGAATTCAGTAATACAAGGAGCTCAGAGACGGTATATATCTATCTGGGGTCTTCAGAAGGACTTATTATGCACAATACTAGTTTTCGGGATATAACAAAGGGAAACTGGTTATACAGTTCAGAGGAACTTCCACATTCTTTGCTGGATATAGAAGGTGTTACGATTATGTATATCAACAAGAAGTAGCCAGGAGATAACTATCTAAACGTTTGCCGTTGTATTTAGTATGCTCTTTCAGCAGGTAAAGAGACCGAAGATCCTTCCATTGAACCTCGTAGTCTTTAGCGATAAGAGTAATACCGCCATAATCCTCCACATGAATGGAAAGAAGAGACGGACCAAATAACTCCGCAATTTGTTGAGACCGCCGTTCAAACCTAGCTATATAAATCTTGCTTGCTGCTTTTCCAAATATAACAATGCGAAAGGTTGATCCCACGGCAGGGCAGGAGGGATTAACGCTATGGTTCTTTCCGCCGTCACGAGTTGGGCAGTGGCAGTTGGGTCGTATCCAATCCGTTTGATACCCGTCACACCAGCGCTCAAATTTGAGATTGCTATTGATACTCCTAATCATTGAGACAAGCACTTCGCTACTGTGGGTAGACACAATGCAATGCTTACGCATTAAGTTGGAAAAGTCCTCGATCGGGTGCTTGTGATTAACTGGAGGATTGGTGGAACTACTGCAGGTTTGAATTGATTGAGGAGCGGGAACAACTTGGTCTGGCCGAACGTTTGAGTCTTGTGTTAACGGCCCGGCTGCGCTGCGATATGGGCCCGAGGACTCGGTGCAATCCAGCTGGGATGTTAGAATTTGGCCAGTAGCGGATTGTCGCATAGCAACAGCAGTGGCTGGCGCTAACCGTCCGGTTCTTAAACGCTTCCTTGGTTGCCTCGCCAGTTCGGTCTCAGTATCGCTAGCATTGTTATGGGTAGCGGTGCTTGTCCTTGTGGGCGTCGGCGGGGCGGGGATATCATCGGAAGGTTGGCTTGACCGATCGCCAGGTGCGGTGCGAGTCGCCGGCGGCAGCATTGATGGCGTGGGAGTCGTCGTCGGATTCGCTATGGAAGACGGTCCTCAGGTTCCGGTTGTTAGTTAGGTGGAAGCAAGATAAATTATAACTTAAAGGTTTACCCTCAATCGTTTGCTTGCAGGCGCACTGAAGGCGCACCGTCGTGCTGCATGAAGAGCAAGTCATTGTCCATGGCGAAACAGTAGTCTGTGATTGGGATGGCGGAATCGTCAGTGCAGAGTCGTCCAGGGCGGCAACACTGTGGAGCCTCGAATCGTTCACCCCCTTCGACCACGTCCCATTAGGCTGGTTCGAGGAATTAACAGAGACGGCTAAACCGATATATTAGCATGACCCAGGGCCAACAGATTAAGCCAGCTTACTGTGTAAAGGTCTTGTGTCCACCTCTTGTTGAGACGCAGCCTCTCCTTGTAGCAGCGAATTAATTGTAATAGGTTGGGAACTGGGCAGTGCTTGAACCAAGGGCGGTCGGACCTTATCAACAGCAACTAGGCTATTGTTAGCTTATACAACTTAACAAACTATGGAGGCTTACCTTGCCGAAATGCCAAGTATACTGTGTCACTTGTCGCAGTCCCCAGACAGGCTTGCCAGAGCTTTGGGCTATTGTGCCAACATAGCGACTCGATATGCTTCGGAGCAATTAAGCAAAATGCCTCCAGAGTCGATGTAGCGTTGTCGGCGACATCCTTCGATTTAAGGAGGACCCCGACGGCAGGGAGTATTTCATGCTTCAGCTGTTGGAAGCAACGTCTCTTTGTGGTATCTCCCAGGACACCCGGAATAAATACCATTTCAAGGAATCTGCAGGCCCGTGTGAAATCTTTCTTCGAAAGCGGCGCATTTTTGGGGTAACGCTTAAGTGCATCGTCAAGGATTTTCGCAGCTCTTTCGTTTACGTTCATGGCGCTGAATGGAGACGAGCTCTTGAACAAGAATTTTTTGGCGGTGACGCTGTTGCACAGACTTTCGATGGTGATGTTCTTTAGCAAGATTTGAGGGAGGAGTTCTTGCACAGTGATTTTGGCGGAGCTCCTCAGCGTTCACGGTGGAGCAAGGTTTTTGATGGCGGAGTTCTTGCATCCGATTGGCTATCACGTCATCCGGTCACACATTATGGATAGGCGGGGAAAGCAAAAGAGTGGGGGGATGCATCCAAATCTCACTCGCCATTCAAAGGTCGATTAGTGATTGCAATTCCAAGGCTTCCGACAAGGCCCCGACTCGCACGGCTTGTTTTTGGAATCCGCCGCATTTTGGGTTGGGCCTGGTACGAGGGGCACAAAACCGAAGATCGTGAACGAAACTTGGCACCCAGTAGGTATATTATCAGGTGCAGGTATGTCATCAGGTGCATAAAGAAGCAAATGTCTGCTGGAAAGGACCCAATGATCCAAATCTGGATGTAGAGAAGAGAAGGGGTGAGACTATCGCACAGTGTGATGTTCGGCCTTGCATGGGCCAAAGCCACAGTGCACCATTTGAGGTAAGCATTATCAAGCGGAAACGGTGATACATTCAGTCTTTGCGGAGTCCGTCAGCAGATCAAATGCGCGAGGAACCCCCGAACAAGGGGCCTATAATCGTGCACTGGGCACTGGAGTGCATGGCACTGTTGGGCACAGAATGATGCACCCTGCACCAAGGCGCTACCCTTGTCCGTTGTCAAGGGGCATCCGCCCAGCTCCCTGGTTGCCAGCCTAGTTTCTTATATGGTGTGCAGGAAGATGGGCTATATGATACCCCTGTCATGTAGTCAGGTACCTGAGTTCCGACCAAAGCTTGCATTTTTTATGCACGAGAATAGAGGACGTATTTAATTGTTCTTTTCCTCCATGATCACGAACTGGCAGGGACACCTCTCGTAGTGGTCAAGCAGGCCTTTAGAAGCGCCATGCTTCTTCAGAGTCTGATAAAACAAAAGAAGTTCCGCGGCTTGGGGACAGTTTTCCTCCTTACTTCCAATCTCAGAATCGAGACCTAGATCATCGGCGTGCACAGCATATTGAAGCTCAGCCGTGGTTTTCCCCATAGCGATCTCGTCGGACTGTAGCTCTTCCTCAATAGAAGAGCTGCCATCCAGGTCGCCTGGGTCAGGATCGTGTGTGGGCGAGACGCAGGTATGTTGGTGGACGCCGTGAAGACCTTGATTAGAGCTGCCGCTCTCGCTAGGGTCCCCATACAAAAACGGCATATTTGGCTCGAATGATCCCCGGGTACTGTTGTTTCCAACTTAGCACACAAGTGTTGCATTTGCGGAGAGTAAAGAGTGGTACTGACATTTGGAGGGCAAGAAGGGGTCTAGAGGTGACGGTATAGCTGCCTGGCAAAGCTTTGGCCAAGACGTTGCTAACGCAGGTGAAGAAGTAATGAAAAGAAACCTGTGGAGGGATGGAAGACAGTCCCGTGGGGTTGGGAGGAGGGGTCTTCAAAAGCAAGACAGTGACTGGACTGCGAGCTTTTCAGCGGTCATTTTGGGACTGGTACCATTGGCTTTTGCAGTGCCAAGTCGGCGGCTGTGCCATCTTCGACCCGATATCCCACACAGTCTTCGTTTATATATTGGATAGAGGAGGCTGGGAATATTTCAGAGCGTTAATGGGAGAACTCCCTAATGTTGGTGCCATTACTGCTTCCTTCCTTCCTTCCTTCCCTCCATCCCGCTTGGTTAGCGATTTACCCGAGGGTAGACCCATGGGCAGACAGATAGGCCTCACGTCATCTCTGAGGGCGCCCGCGGAGAGTCTCTGCACACAAAACCACCAGCTGAGAGTCTTTCCCCGACGTCTCATTACTCTTTTGTTACCTTTGTTGCTTTTCTTGCCTTTGTTGCCTTTGTTGCCTTTGTTGCCCCTGTACATCCCCGCTGCCGTCCGCAGCTACCCGTTTCTCCGAGCAAGGGGGACCGCACCTCCAAACCGCTCATTACGATACAATCGATGAAGCCGAAGCCGAGCTGCAAAAATGGGCAAGAACCGCCGGATTTGCTGTTCGGCGTACCAGATCCAAGGCCAAGCGTCCGAACTTTGGCCCTACCAAGGTGGATTTCGTGTGCTACAAGGCCCAGGCCTACGAGGGCCACTACACTGGCGAGGCGCCCGAATGATCGATCTGTAGGCTCAATCACACCGGCTGCATCTGGAGCGGCCGCTCGTTGTTTCTGTGTATCAGGTGAAGTGCTGATCATCTCAACAAGGAGGCCGCTTGAAATGCACATATAACCGCACGGAGTGTGCGAAGTCGCATCGCCCCCGTCTCATCCATGTCTACCCTGCACCGTTAAAGTCCCTGTTCTCGAGCTCCACTTTTAGAGCCCCCCCCTCAAAAACCAGCCGGAAACCCCCTCTCGCACCAGGCCGATACGCTGGAGGGAGGGATCGAGAGAGATTGAGGCTTTGGAAGCGCTTGGTCATGACAGCTGGCGCTCTTCGTTCTGCCTGAGTATGGTCTCGGCATCAATAGCTTCAGGCAGCCTTTCTCAGTTATCGGACCTTATTGGGGCTGATCGCCGGAGTTTGTTTAAATTTACACCAAGCTGTGTATCTGAGGGTTGTTAGTAGCGCAGCGGGCGGGTTCGATAAATCTACCCCACCTCCAAGGGAGCATCAGCCATCTCGTTCAACGCGGACATGATCCGTGACCGACAGCGCCCAGCAAGATCTTCTGATTCACACAATCGGCAGTTGACGCTAAAGTCGTTCACACAATCGGCAGTTGACGCTGAAGTCGAACTGCGCACACTCATCATCACTTATCACTGTGAGCTAGTAAATCAGGAAATTACTTGAAGAACTTGATGAGGTTTATTGTCTGTCAAGTCAGTTAAAATATTTAAGTCTGGCCGATACTCCCCTATTTGCTTTTATAGCTGTTTCTTGTTTTCGACAAGCTAGACCTAGCTTACTTCTATGTATTGTCGATTTACTATCACCTTTTACTTCTGCTTTCAGCATACAATATGGCCAGTTTGAGGGACGTTTTATTTCAGGCCCCTTTGCTAAATGGCATTGCTTCATTTCACACATTACCAGGAGCCGGCAAACCTACTCTGTCCCAGAAGAGTTGGGTAGAGAACTATCATGAGGTCCGAGCTTTTGATCACCTCTATATAAACCCTACCTAAGACCAGATCAATATCTTGTTCGGGGTTGAAGATGCTTTAGACGACTATCTCCTAAATAGGGAGGTGAGCCCTTTGAACGGCACTACCGAATGGTTACAGAATGAGGGCGACAGTGTTAGGACATTCTATACCAAAGTCTCCGAACCCATCCAGCTCGCCTTCCGAAGCCAGGGAACACTACCCATCATCCAACGGTCAGAATCAGGACCCCTTGGCCACACTAATGTCAATTAGACCATTGACTTCACTTGGGGATGTGGAGGTCGTTGTCTTGTGATAGGGGAACTCAAAAGGCATGGGATAATCGATGTCGCAAGATGGACGGGACAAAGGCCAACAGATACCAATCGTCGCTGGCTAGGAAAGGAGCTAAGAGGGTAGGTACAATAGCCCTATAATACTTACTGGCTGACAACTATATTGATAGATACTGTGATAGATACAAATGCTTCGCTGCATCGGTATTTAACGGCTAGTTCCTCCTGATCCTTATATTTCAAGCTGAGTCGGCTGAGCTTATCGCGCAGCAGAATTATCGAGTCATGGGCATTCTTTTCTCAAGCGACTAACTTCCTTACTTAAATTTACGGGATCCGCTATATTCCCAGAGTCTCCTACCTTTTGGAGTAGAGTCCTCCTAAGGGTCGGAGAGCCTGTTCGAAGCGGCCTGCAGAAACTCCCTTATTTTTGGGTTGCCATCGGCTGGATCGTCGGTCTTCTGTGGCTATGGTGGGAACTGAAGCGTAGTTATGTTTGGTTAGCGATAAAGCTATTTCTGTATGCTGGAAGTAGATTCCTCTGGTATTGGCGTTACGGGTAGATAGGGAGTGAAAGAGAGGCTCGGTGCCTATAAAGGGCCCTCCGCCAGTGTTGGATTTCCTGCTTCTTCTCTCTGAAGATCAAGTCAGTCAATACAATTGGTTATTTATAATGCCTTCCCAGTGCATAGTTCACTAATGTACAGAGCGCCACATTTTGGATCGGCAGGGCAAAGCTCCCTGTGGTACTTTCTTTCTTCAGCAACCTTGCCGTCGTACCAAAGCCAGACCTTTAAGACTCGCCAGTCTTTAGGTAATTACTTCACCCACCCAGGAGCCCTATTTCTACAGGCTTCCCAGCTACACATTCTAACATACTATTAAAGCCCGCTTTCCAGATTTTGATGTGGCTACCATACGAGTCGAATGCGAGATTATGGCTGTCTAGCAAGATGATAACCGTCTAAACCGAATCAATCTAGGTTCCAACCGCTACCTCTCGCGTTCGAAGCTATGGGTCAGGCTTGTAGCTAGCGACAACAGGGTATAGGAGATACTTTACTTTAGGATTGATATCATTGATTATATAAAATAAGCGCAAAAGAACGCGCTAGCAGGTTGCCCTTATACCCAAGCTTGGTTTGAGAGCACAGAGATAGCCGTGCTGAAACCCTTCTGTAAAAGATCCTTCGGCTCCCTGCTGCGTTTTGCTTGGTATGCTTACATCCGCCAAACCTGTTAGAGCTCTCTGAAGCATTCCGGCTATACCAGAATGAAGAGGACATGGAGACTCGAGCTCAGTTCACACGCAGAACAAATCGCATCGTATCGACAAAGTGCTGGTCCTGCACCAAGGACAATATAGTTAAGGTTGGTACTGGCTTTTTCGTGGGCGAGCTCAAGGCACATGCCGACTTTGCCTATCGCTATACTGACCCCTACGTCCAGTCCCACACCACCGTCGACAACACATGTCCTGCTTTACCTACTAGTGCTGCGCCGGCGGAAGCATGCCTTTTAGGGGTTATACTCAGCACTTATTACTATACTAACGAAGCGCAAGATTCCCGGGGTAAAAGAGCGTTATTTGACCGGTGTCTTTGCCCCTCCTTCCTTATATCTTCGGCACAGTTAGCCAGCATTCCAGTCACCCTAGCATAGAACGACGAGTTTATTACCCAGGTGAAAACCGCAGTATTGAGAGACGCAGACTACCAGAATGATCTCATAAACCTAAGAAAGAACGAAAAGTCATCGATAATGGACTTCATTACGGACCTTCCGCTATCTGGTGACCCCATTTGGGTCATTGTTGACACGTTCACGAAGATGGCACACTTGATACCTCTACGCATTGAAGCGAAGAAAACAGACGGCCTGATCAAAATCTTTACCCGCGGATATTCCAACTCGAAGTCGACAGGTATGTTGAGACTCGGCGCCATATCACAAGCCTTCTCGTAGCTTACATCTTCCGGCAGACGTCCAGTCCGAGCAGAGACCAGCAGAATACGGATCGAAAACATCTTCAATCATAGCAGCAGAGCCATGCGCTTCTGTCTCTGTCTGCCGCTAACCCCCCAGGATTGTAAAGTAGGTATGTCCACGGGGAAGGCACCTCTTTATACGGTTCGCCGTCCAGCCTCATCAAGAAATCAGCCTATTCCCACAGCGATCCTTCCGCAATCTGCAACTTTTAGCGTTCCCGACGTCAAAGGACGAGAGAATAAGGGCTGCGAATAAGATGGTGACGAAGACGGCCGAGGCACAATAACTCCAGAGGGTGTAAATCCACGGCTGCAGTCCGGCGGTCATGTCGATTGGCAGCTGGAATGGACTCGGCGTCGTCAGAAGGACGGTTCCGGATTCTTAAGGCTATTTCCCTCGTGGATTCTCTTATTTTCTTAAGGCATCATCTGCTGCAACAAGAAGGTGTCAAGGAGCATATGACTCATTACCTGATGCTGCCAACCTACGGTCCCATTAGGCCAAGCTAGCCAAGTCACATATATCTGCAGCTGCCTCATACTGTAGCACTATATGCCTAGCTTGAGCACTGTTCGGCATGCGCACTTTTCTGGTCCGCATGAGCTTATAAGCAACTAAAAACGGAAAGACCAATACACGAGAAACACGAAATAAGCACGAAAATGCTATAGTTATCGAGAAAGAGGAACTTAAAGAAGACCCTCAGTATGACGAACCCCTATCCAGGACCTCTGAACGGGATACTGGTTAAAGGCGACTTCTGAATGTACGGTTCGGTGCAGCTAAAGAGTGCACAACAATAGACTTATCTCAATGCCTGATCACGATAGAACTCGATGTGAACTAGTACTTGTAACTTGCTTTGCATACTGAGGAAGCTATCGTGATGCCCGTAAGCGCAAAGAATGTAAGACTATACACAGCTTCCTCCCCAGGTACCTCCGTACCTGGATCTAGAGGATCGAGCTTCGATCCCATCGATCCTTGCGAGGCTCGACAGGATCGAGCTTCGATCTCATCGATCCGAAGACCTCTCCTTCTGGATCGATACTCGTTTACAATCTTATTGGCCAACCCCTGGTTCTAAATAATTGGACATGAGCTTCCCGTGCCCCACTTGTGTCAAGGTCGTGACGAGGACTGTTAATTTACCCTTCTTTTAGGTACGAAGGAATGAAGCTCTCTCCAGACTGAGTGCGCCCTCCCTTAAACCCAGGACCTCTCCCAGCTTTCCGAATAGACGAACGATCGGTAAGGTAAGAGATTCGAAGCTACAAACGTATAAACGAGATTCGAGGTCGCCCTGGTAGGATAGCGAGATTCGAAGTTACAAGCGGGGGTGGGCAGGATTCGACGGCCGGGGTAGGTGAGATTAAATGCGACGACTAACAAGGTAGGGAAAATTCTCGCTTACCACGGCGGTGACACTTTTCTCCTGCTATAATGTTCCTTATACACGAGCAGCGTAGGGAGTTGAGATCGGAATCTGAACCAGATCATTATTCTTTTAATCTCGACAGTACAACTGCCAGCGTATAGCTATTTTAAATACAAAACTCGCCATTCTGGCATTACAGCGGCCATTTACCACCATAGGCTCAAGAACTGGTTCTTGCTAGTCTGATGCAGGCACCTCCCGCTGACGTCCCGCAGCCGCCCGTTTCTCCGAGCAAGGTACTGGCTTCGACCAAGGACTGGCCCTTCCGGTGCCCAACTTTAGTGTGCCATAGACTGGGAGCACATCCGGAAAGCCCCCCATCGGCATGTACTTGTACATTTCTGATACATTCGGGAGCTGAGGAAACTGTCAATCACAAGTTTGGCTGCTGTGTGTCACTGTGCCGATTTTTAATAGCTCTCCACAGAACCCTGCTCCACGAACATCATGATTTCTTCCTCGCCTCTCAACACCCTTCCGCGAGCCTGGCCCTGAGAAGATTGGCTTCCAAATACGCCATGCCTGCGCGCATGTGGCGGTACGGTATCCATTCGTTTCTCGAGCTCCTCAGACACCGACTCCCATCAAGCCTGGAGCATATGCTCATGTTTATTTACCTCGCATATTCAATGATGGCTCTTCTTTATGAGACTGTTCCAGCGTTCCAGGATACCTGGATTGAAAATCTTGGTGATCTTGGGCGCTACAGGATGGCCATCGAAGATGACGACATTGGGGAGAGAGAGAACTGGACTGCTGTGAGCCGTCATTGGTATAACCTTAAATCTCGCCCACCCCCGCTTGTAAGTTTGAAATATACGGTGGCAGTTCTACTGTCGAGAATAAAAGAATAATGTTCCTTATACACGAGCAGTGTAGGGAGGCAGGTGCGTCAGAGCGCTTCTAAAACATGGTGCAATCGCGGAAGCGCTGGATGGGCTTCTCCAAGTCCCGGGCTTACGAGAGGGGTGGACACTCAGCACGGTCCAGACTGGCATCAGGTCAAATCCTTGAGCCAGGTGGAACTCGGCCCAGCTTAGCTGGAGCAGCCTTTTACGAGGATTGGTTATAGCAACAATGCCTGCCAGTAAAGCCGTGCCCTTATCCCGCAAAGCAAAGTTCTCCGATGAAGGGGAAGTTAAGCCGCTACCAGGGTGCTTTCGAGCAGTGGCGGGTGCACCTCGAGCCCCTTGCCAGCCAGTGTTCCTTTCCCATCTCATACAAGTCGAAGCGGAAGCTCAAGAAACTTTCAATGTGAGGCAGGAGTAGTTTCCACGACCGAAACTCTCCGAGCAGCGCGTTGCTTCTCCGTCCGTGCCCCGGCTGGAAAGTAGCAATAGCTGGGCCGTCGTTCAGCAGACGGAGACGGAGTTGAACCGCCAGGCCAAGGGGTGAAAGGAAAATAGGCGAGTACCGAACGCACACCCAAGGAGCGAGATCCTATTCCCCGGTACGTGGTTTCTTCCCGTTTCTAGGGGTGAGGGCGTCGTTCACGGCCACGAGTCTCTTACCGCGTATAAATATTTCGAGGGAGGATATTCTCTGACTACTGTTTCAGCTTTGATTTCACTCACCTTGTTTTTGAGTTCCTTTTGTTTTTTTGCATGCCGGCCTTTTATCACATGTGTCAACGAAACAACACACTTCATATATAGAGGAGGCTGTTCAGCCGTTCAATGACTGCCAAACCCGCCCAACTGTCAATTCCGAACAATGTTGTCGGCATCCGACGTCGAATCCGATGCAGTGATGATTGCTCCCCCCAACACGCCTACAGAGACTCAAGATGGGTTTTCTGTCGAGATGATTAGGACCCTAGATCCCGGTGATTCACCTCCTTCACCAGCCCCGTCCGATGCAACGATTGAGAATGTCAATCGGGTAGGAGATTATAACCGCTATATTGTTGATGAAGGCTACTTTTCTGAGGGAAGCCCGCATTGAACTGGGGGGCGCTAGTGTTGCGCCCAGGACGAGGGCTCGAAGGAGGAGGAGGAGGAGTCCCTAACCTTGGACTTGAATAGGGGGAGTTTGTGGTATGAAATGGATATTTAGCTTCCCATTCTCCAGTCTCCTCAACGTTCTCCCCTCTTTGCCTATATAATAAATTACTGGTACAGTTTTAGTTGTTATGTGTGTGTTAATGTGTTTATGTATGTTTCTATCCCCTATCCCCCCTTCCTTCCAATCCAACATCATCTTGGGAAATGTCATGTTGATTTCAGGAGCCATAAAAACCCTAACCCTCATCTGGGTGGTGCGCCCCGTTAAAGCCTCTAAAAGTACGCGAAGAGACTCCGTATTCACCCGTGGGAATGACGTGTATGATCTGCCTTTGCTGAGCTCCACTTTTAGAGCCCCCCCCTCAAAAACCAGCCGGAAACCCCCCCTGACCGAATCCTTGTAGGATTAACCTGAACGGTGACTGAACTGGCTGCCATAGTAATTTAGTTAGCGGCTTATTCCTGAACGGTCTCCTAAAGCATATGTACTGATAATACTGCCACGGTCAGGTTACACAAACCTCTGGCGTCTTTACCACGTTAGAACTGGGAAGTACCACTTGACCATGAAGAGGCTTCACGACACGTATGGACCAGTGGTGCGTATTGGTCCCAACTTACTGGACCTCGATTACCCCGAGTTATCCAAAGTGTTGTATGGCACTGCCGTGGACCAATCAGCCAGCTTGATTGAAAGCGGGGATGCAACCCTTCGGAACAAGGCCGGCATTATCAGTTTCTTCTTTGAACGTCAGTTCATCAAATGCTGGCTTGAGTATGTCGAACGGTTCAAGAACGGACTCTAGCTTTTGTGCTGTGCAGGCAGTCAACATAAGCAGAGGAACTCCTGCAGTCGCTGCAGCTGTTGACACATCCAACGAACATCTCCTGCACTTTACACCAAAATCAGAACCGTAAAATGACCCGTAAATAAAATATATTTCTGCAACCTGCAACCCATCCTCCCTCCGCCCATCCTCCCTCCGCCCCCCTCCACCTATCAAACGTTCCGCCCATGCATGTTGCCTCACTTATCACATACATGTGACCTGAACATCCTAATTTAGTCTATGTGTTCCCCTTTGACTGGTCAGATAAATAAATTCTTGTCTCTCTGCGTCGTATTTCGGTGACACGCAACGCAAGGAGGTATGTCCTTGGTCGCATGCAGGTTGGTAACCTGGCGGCCCAGAGCGACCACAGCCGCATGGCCAGTCCCCAGGTAAATGAGACCCAGGTCATTGTCGAGATGAAGGATTTGTGGCCGCGAGGGACCTTGCCGGCAGAGCAGTGTGAGCAGAAACCGGCGCTTCGTGTGAAATACAAGGTGTTCCATCGAAATGCAACTCGTCTGTGTCGAACGCCTCGGTCCGACTCTCATAAGGTGCACGATAATACGGGGGTCGTCCAGGGTATGGAACGTAGGACTTTGGCCGAGGATGCCTGTAGAGCCAGTCGTCTGGCTCCTCGGTTGGTTAGCCCTCGATGCGCTGTTGGATGCCGTGATTACTTGCAGTAGCTGTTTCTTGGAGTTTTGCTGCAACATTATGCAGATGATGGTGGAGATAACAGATACTGCAATTCCAACAATGATGCAAATGATGAAAGTGGTCTGGTTATTCATCTTTTCAGAGTGTCTGAATTAATGGTTCTAAATCATGCGGGTTAATGGCAGATTTTATAATATTCCAATCGCCATTCCCGGATAACGGCGCGACCTCGAATACCAAATCACGGAAAGCCATCATGTTGGCGAATCCCATTTCTCATCAGAGACCCCTATAAATGGGTGGTAATTTGGCTATTCGCCGACTCCTTCAGGGGCCCTGGGGCCGCGGTAGAGCAACTGAAAGACCGGCTCCCGTGTTCTGGGCACTGAGCAGACCTCTGTTGCGCTTTTGTGGGCGGTCGTCATCGCTTTCGTCGATCCTCTGTCTTTTCCTACCCGAAGGCAAAACCTGAAGAATCCACTGTTTACGACTTCTAAGCATATCTCAATCGCAAGGGTGAGCCTTCAGCTCACGCAGGCATATGTAGGCGAGGTGCTCAATTCACGTCGTCGTTTGTTCGTCCAGAATTTGATATCGTGGGATATTCTGGCCTTTGAGTACCTTCCCAATTGCATCTTTGTGGTTAGGATCATTCCAGCCGTTTTTTTCCATTGTTTGAACTGCCGCCAGTCATGGAACTGTGTTGCAAATATCCTGTTCTCCGGGTAAGGTGTGGAGCGTAGCCACGACTTAAGGGTTTTCGGATTCTCTACAATAGTGGCCTCGACAGAATAAAAGTCACAGAAAGGCCGCCCACCATCCGCCAGGAATTTATCGTAGTACTGTTTCTCGCTATCATCGCAGGGTGCCGGGCTCGTAGTGGTGCTTCGGTGTGAAAAGGTATCGTGAGCACGGTTGCGTGAAGTAGGGTTGAGCAAGCGTGCGTTGACCTCACTGAGATCAATCGGTTTGTCTTCGTGGTGGTCGTTTCGTTGGGGGAAAAAGGTGCTAAGGAGGTGTTCATTCTCCCTCAAATATGTAAATTGTATAAATAAAATAAGACCAAAAGCGTATTATAGCTTTAAAAATGAGAGGGGATTGGCCTCAGCCGGACGACGGTCACATTACAGGGACGAGAGACCTCCCGCTTCCCCTGGCAGATTCTCAAGCTATTAAGTTCCCTTCTCCTGATTACCTACCTATCACCTTTCCAACCACATAAGATAAGCTGCCATGATTTACCAGCTAGTTTATTCAAAGTTTAGCACCCTTTTTACGATCATCTCGGCCGTACTCCTCTGAAGCTGGAATGGCAAACTCAAGAGCACGCTCTGGCTTCTATGGTTTGGTGACGAGAAGTTCACCGTCAAAAACAGATAGCCGCACTACAATCAAGTCCTTCATTGGATCGCTGAGAACAACGACGATAGCCGGATTTTTTTTGGACGAGTCCAGTAAAGCCATGTTACAGAGGCGAGACACAGGATACAGGAAAAAAAAGGACGGCTTTTGGGTTTCAAGGCAAATGGATAGGGTAAATATTCACTACCATACAATGGACAGTGGTTGACGGATAACAGGACTTTCTCGGCCTTCGCCCCAATTATAATATCGCCTTTCGATAGCACCATCACACTCTTCATGCTAGACAACGCATCATCAGTAGTTCCGCAAAAGACAGCCCGGGAGAGGAGCTCATCGAGATCTGGTGTTGGGATAAGGGTGATCGACAAGGTACTAAAGCTCGTTATAAAACAGACCTGGAAGCTAACTGTTGAAGCTATAATCGACCTTCTAGCTTTCGTTAACGTGGTTGATAAGCGAATGACACAGATAAGCGAATGACACACGACGTCGCCACCACGCATCTCCCAGCTTCTTCTCTAGTTTTCTTTACAACACAAATATGTCTTGCAAAAACGACGATGCCCAGTTGTTCTTGGCTCTCCAGGCAATGCAAAATGACCCGAACCTAAGCGCTCGAGCCGCTGGTAAGATATATAGTGTGGATCACCAAAAACTAAGTCGTCGCAGACGTGGCATGCAATCACGACGCGATATTCCAGCCAACTCGCGGAAATTGACCGACTTAGAAGAATCGGTCATTGTTCAGTATATCCTCGATCTAGATTCCAAAGGATTTCCTCCCCGCTTGTCTCGTGTGGAAGATATGGCGAATCGACTGCTTGCCGAACGCGACGCCCAACGCGTCGGGACGCGTTGGGCACACAACTTCGTTAAACGGCATCTAAAACTCACCACGCGTTTTAATCGGAAATACGACTACCAGAGGGCCCAATGCGAAGATCCAGAGATTATTCGTGGCTGGTTCGCGCTGGTGCGGAACACAATTGCGAAATATGGTATCCTGGAGGGGGATATCTACAACTTTGACGAGACTGGGTTTATAATGGGCGTTATCTCAACAGTCGGGGTTCATCGCCTCCTCGTCCTCGACGGCCACGACAGCCACCACTCGACCGATTTCGAGGTCTACTGCAAGGAGAATAACATTATCACCCTCTGTATGCCTCCTCACTCATCTCACATCCTCCAGCCACTCGATGTTGGCTGTTTCAGCCCGCTCAAGACGGCATACGGCAAGCAGATCGAGGGGATGATGCGGGCAAGCATAACCCACATCACTAAGGAGGACTTCCTTCCCGCGATCTTCGCAGCGCACCAGGCAGCAATGACGAGCGACAACATTCGAGGAGGTTTCCGAGGCGCTGGACTTGTTCCTTTGGACCCTGAGAAAGTGATCTCCCAGCTCGACGTTCGTTTAAAGACACCAACTCCCTCGAACCCGCGGCCTGGCAGTGCCCACACCTGGGTTTCCAAGACCCCAAACAACCCAACCGAAGCCTTTTCGCAGTCTACCCTCATTAAGAATCGAATTGCTCGGCATCAAAATAGCTCTCCAACCGAGATTTTAAGGGCGGTTGATATCTTTGCGAAAGGGACATCTAAGATAATGCATCAGTTGGCATTGTTAAAGTCGGAGAACCAGAGCCTTCGAGCAGCGAATGAGGCGCTCAGCAAGCGCCGAAGGGCCAAAAAACAACGGCTGCGGCAAGGAGGATCGCTTAGTGTACAGGATGCACAGGATATACAGGGTCAGAGAGAGGTTGAGGTGCAGATCAAGGAGGAAACGCCGGCGGGTAGTGGTCGGAAGCCGAGGGCTGAGACGCGCGCGCGGCGTTGTGGCAACTGCGGCGAGCCTAGCCACAATGCGCGCACTTGTCAGATAGTTGTGGAAACGTCTGAGGAAGACGACTCCGAGTAGTTTCATTTGTTTTGAGTTGTTTTAGTGGAATAGATATAGATTTTGTTGCGCAGGTTCGATTTCGTGTGTCATTCTGTCAAGCTGAAGTGAGGGGTTTGGGTCAACCAAGCTGAACAGAGCTCAGGGGAGCTGAACTAGCGTAGCCAGTTCAGCTGGACATGGTACCATTTGCCACCAACATGTACAGATATAATGGAGGTTCTCTGGCCTTAAAGGAAAACAGAAAGAAAATTCAATCATTGGGTGGTCATTCCTATCAACAACTCTTCGCCTTGCAACGAGGTGCATCTGCAGGATCTCAGCCTGGATTGCGTATGCGCAACACATTCGCTTATCTGTGTCATTCGCTTATCAACTACGTTAGTCGTAAAGAGGGGTTAAATGTATATGTGCCAACCGAGCTCAAATGGGGAATATCCAACTGGAAGAAGCTCAAGAAAGCGAAAACACGCTCCTTGGACACAGTATACCTTAAGCAAACCTTCAAGAACAGTATCATCAACCAGATCAACAATTCTGCGATCACGAAACGAAGATGAGATTTGACACCCTTAAGATTCCTTACTAGCTCGGGTTGCTATTTAGCGGTCCACCAGGATGTGGCAAAACAACAGTAGCGAGAGCTCTCGCATGCTCATTCCAGCGCGCAGTTTTCAAATTCACCCTAACCCAGCCAGGGCTTACCGATACCGGTCTCGTTGAGCTGTTTCAAGATGTCGATAGTAACAGCATTATACTTATGGAAGACATCGATTGCCGCGTCGCCAATCGATCCCGCAGCATAAAGCAGGACCCCAATTCGCAGAACTACCTGACCCTTGCTGGGCTTTGGAGAGTCTTGATGGTTTCATGGGCTTGGGAGATGGTCAAATCATCATCATTACAACCAACCATCCTGAGCTCTTGGACGAAGCCCTTACTCGCCCCGGCCGAATCGACGCCAAATTCGAGTTCCCCCCTCATCCAGTTCAGGCCGTCACCCAGCAAATGTTCAGTCACTGGTATAAGGACATATCTGAACCCGAAGCACTGGCGAAAATGTCAGCGGAGTTTGCCTCCAGTTTACCCGCAACCGCGAAGGTCCACGACATTCAGCAACTATTGTTGGAAAACTTGAAGGATCCACAACAAGCGATCACGAAAGCACGTGCTACGTACACAAGCCCAGGCATCAGGGAGAGTGATTGTTCTGTGGTGGATTCCACAGTCGCTCCCATAGGCGCAGCCAACCTGGGCTGGTTTGAGTTGATTCTTTCCTCAATCATCAACACCTTCATTTCGGCAGTGACTGATGGGTAGCTGGTTTTATCCGGAGAAGAGGTTATGAGATACATAGTAGTAAAGTCCGGCCATCAATCTTCATCTTCTTCCATCAATCCTCATCTGCAATCTGCCATCTGCCATCTGCCATCTGCCATCAATCTGCCATCAATCCTCAGTTTCCATCCCAGAAATCCAGCACCTATGTATCACGTCTTGGAACGAGTTCGCCCTTATCGTATAAATCAAGTAGCTCCCGATCTGCCCCAAAGCGGGCCAAAAAACGACGAATCCACAATATCGTTTCAGGAGTTTCAGTGCTTCGACTAGAATGGGTCCCCGACGAGTGGAGCGACATCCTTGTAAAGTGTGTCAGGCAATATAAAGCGTTTTCGTTGGCCCAGATAAACTTGGGGTTATTGTCGCGGTTATTGGAGCACATAGCGACCATGCACGAACGATCCACCAGTCCGTCTGAATAGGGTTTATTATAGGGCCGCATTATGAGGAGAAGGGAAAGTTCGTGGTATTGGCAAAAGCATGGTGAAACTTCTTATTTATTACTCGAGATACTTGCTAGCTTGTTTGCTCATTGTTGATGATGGAACTATCACTGGCTGGTGTGTTTGCTGATGGGGATCTTTGAACCGCCAAAAGCCAGAAGCTGTGTGGTTGGGCTGGGGCTTACAGTGCAGATCTGATATACCCCACTTTCTTGCCAGGGTTGTATCTTGGCACATGCAGTTGGGCTCCTCGCAAGCGCGGGATACAAATTCGTTACCTCCTCATAACATGGATGACCTCGAGTGTCTCGACCCAGAGCGCCGCTGCTACTTCGGCAAGGTTTACCAAACCCATGCATCTCTTCTACGCCATTCTCGGACCTGCCCTGCTCTCACTGAGGATTGCAAATCTATACTACGAATCCTGGCTTGCTTGGAGTCCCGACCAGTACCTGCTGATCTATTTTATCGAGCTTTGTTTCCTTTGAAGGCCTGGAATGAGAACGGAAACGAATCGTACGATCGTCTGGCTAAGCTGGAACCTGTGTTTAATAACTCTGTACGGTTAGACCGGGCCGTTTAAGTGGTGTGTGCTATCCCCGCCGTCCACCTGACTGACAGCTTGGTCGGTCCCGACACGGAAAGTCCCCCTTGGTGGGCCGACCGAGATCTGACAGTTGAAGCATCATGTCGGACATTTGTCCAGAATGAGCTCCGCCGCGTCCCGGAACATTTCATATGCTGGCAGTTAGAAAGTGCAAGGCTTATCTTGCACAGCTTTCCCCACTAGGAACTTGATGATAAGTAAGTACTGAGCTACCCGCCGGCTACCCGCCACCTGTCGTGCTAACAGTGTAGGTTTATTGAGACAGGGCAGGCCCTCTTCCCGTTTGTACTTCCGGCCCTGCAAGAGATATCGGCAGACACCCTTAGCTTGGATGAAATTAAAAGAGGCGTCGACGTGTGCATAGCCGCCTCCGCTTTTGGATCTCCCCACACGAAGGAGCGAACCCTCGATGTGGCCCAATCTTTGCTCCAGCGGGTTTCTTCCTCACCCTCCGCCTAGCTGTCCAACTCCGCCAAGCAGCTCTCCGTTTGTTGAACGGCAAACCACCAGCCATCACCTTCAACGCGGAGTCAGGACCAAAGGGTAACGCGCTGCTCGGGGAGTTCTTGCTTGTCCAAGCACAAAGTGCCGCCGAACAGGGCCATATTTCTCGATCGTGGCAGCTTCTAGACCTGCCTATGTAGCACAGCCCTCTCTCCTTGAAAGTATCATGAGCTTCCGCTTTGACCTAATGAGGGGGAAGCTATGCCGCTACAAGGGTGCTTTTCAGAAATCGCGCTTGTGCCTCGAGCCACTGAGCTCCCAGTATCCTGCACCTCGACCTCAGTTCCTTTCCAAACTCCACCTTATCGTAGCATACGGAGAGCTCGCTTTGTGGGATAAGGGGAGTACTTTGCTAGTAGGAATGGTTATCACGACGAGCCCACGTAAACGGCTCCTGCACCTAAGTCGGGCCGAGTTTCACCTTGCTCGAGGACTCGACGGTTCCAATGACGACATTAAACTTGTAAAGAATTTACTCATTAACCTCTCTACCGATTACGAGAAAGTCACCCCCACTCGACTATCGGCCAAGCGCAACTTTGCACGAGTTTGTCTCGGGTTGGCGGTCATCAGTCACATACAGCGACGTGGTAAGCCGTATTTCGCGCTACTTCAGGCCTTAAACGACTGGAGGCTTGCATATTAGGCTTACTTAGGGAGCTCACTTACTGATCAGGGGCCAGGATTCCCTGTCCTTATTTGCCTGCTCTCGGTTGCTGACATCAAGATTGCATTGAACGACTCTACCTGGAGAATCGATTTGCGCGGTGCCCAGGAGATTTGGGCCGAGCTTAGCCAGGCAGAGTGTGATCAGCGATTCTTCTTTGCAAACATCGGCACGCGGTGGGCAAATATGGTGTGTCATTGGCTTGAGGGGGCTGGGAAAGCTCCGGTTCTTCCACGATGGGAACCTCATGGGTAAACACAGGTGCACGCATCCTCAGTATTGCCCCATTACCACCATTGTAGGCGTGGGCCGAACACGCATTGATGGTTGCGCGTGCCCTTCATTTCCCCGCGTTCGAGTGTTGGTGAAAAAGCTCCAGGCTCGACGCACCCACAGGGTATCAAAAGATGAGTCTTAGCAAACTGGGCCAACAGGCAACGGTGACAATTCTCCAGCCGAGACATTCCCGGCGTTTTATGGTATAAGTGATAGCCAATCGGATGCAAAGAACTCCACTTTAAAATCCTTATTATAAGCCTTTTGTAAAAGCCCTTGTTGGAAAGCTCAACTAAGAAATCCCTGTTCAGGAGCTCCACTGTAAAAACCCCCCTGTTTATCTCAAATGGACGACCCTAAAGGTGGATGGGGGCTGGCTGGAGTGCTCACCTCGGCCTGGCTCACGGACTGCAGGGAGCTCCGGACCAATCAGTCGGAGGCCAATCACAGGTGGATGCACCCCCCAAGACACAACACACAGCACACGACACACGGCACACAGGCACACGGCTACAATATTGGTGCGCCCCGGGCGTGTAGGCTTGATCGGCCCGCAATGGCTTCCGGTTGCCGGATGGGGGAGCCGACCGGCTTAATCAGCACCTAAAGTGCTCGCCCGTGATTCTCAGGTTGATCCGTACATGGGGAGATCATTCCACGATACAGACAACGTTTGCCAACTCGCGATGCATGGCCGCAGGTGCCTAGCCAGTTTCGGTTGCTCGATGGGAGAGCGGGCTGGAGTGCTCACGGTGTTCTAGTGTCAATGGTTTTGTTGATAACAATGGCTCAATGTATTCTGTACACGTCAGGGAGGAAATATGCAGGTGGGAGGTTCTTTCTATAATACCATCCGGCCCATCGAAATCGACAACCGCAGCAACGTAGTCACGTTCGTCCGTATCGATACACAGCTCTCCTAGCAATAACAAATCAGTACAGAATGGCATTGTTTGGGAGATAAAAAGCAAAACCTACCCTTCCCAGTATACTTCCTGACCTCTTTCAAGATCTCACCATCGCTCTCCAGTCACACACTGGTTGAGCCTTCATGAGGGACGTAGTTGTTGCTGTCGCTTATAGGTGCGAGGGTGGAGCCGATTTGACTTGAATCTGCGGGAGTTTTTGGTGGATTACGTGAATGTAGCGTTCCCCCCGTCATCTGCCCCTTGGACTTGAGTTCCTGGTATACTTTCCAGCCACCAAGTTCACCAGCCACAATTATGCAGGTGAAGCAGTGAGATAAATGTTGATACTCTACCGGAACCACAAATGGAATGACGACGGTAAACAAAATCGCGGCCGCCTGCACTCCTATCCATGAATAACACCTTGGAGTTATCGCAGCCCGTGCTATGCCCCGCAACGTTATAGTGGCGGAGAGGAAGTGGCAGAGATAGAAGGGAAGAGCCGCGAGCCAGGCGAACTCAATTGTTATTCCCTCAAAAATCTTCCAGCTTCCGAGACCCAACAGGACAGCTTCAGCCGTCACGATCAGGCCAAGGATAATGTTGCCGTTTAGTTTATCTTCGACGGAACGAGCTTTAAAAACTAGGCTGGTAACTCTCGACCCTATCATCAGCTAAGTAAAGGTTAACGGAGGTTCAATAAATCGAAAGGCGGAGGAGTACCTGGACAATGAGGTTGGGTAGAAAGATTGCAATTTGCCAGCCCAAGAGCAAACCGCGTTCAAGGTCATGGCAAAGGGGGCCATGTTTGGCAAAGGCAAAAATAACAGCGAGCACAAGCCCTGCGCCTAGGAAGACGCTGAGTGTAGCGAGCCAGATATGCTTTCTTGTTCTCCACAACTGCAGGTCGTACCGATAAGCAGTTCCGATGTATAAACCATGGCAGGTCCAGGTTACGATAAATGCGGCGATGGCCCCATGAAGCTGGGCATCAGTGACAAGGGACTGCATCTTTGCAGCTAGGAGAGAGGGGCAATAAATACGGCAATAGGTGCAAAAGGCAATAACTAAGGCAAAAAATAAGGCAACCGAGGTGGCTTGCAGAAATTGAAAGTGCACTTTTCAGGGAGACAGCATGGTGCGCATCCTAGGCTTATATCCTTGGTGTCGTTGTGTGGACTGGGCAGGCGGATGGACGGATCACCCAGCAGCACCGCCCCCTGCTCAATCAAAAGCAGCTGGCTCACCCGATATTAATGAGACTTGAGAAAACAGGGAACTTTTCATGGTTGAATTAGAATCGAATCGCAGTCTCAGATCGTACTCCAACGCTAAAGCGGGGAGGGGTGCCCAGGAGCACCGGAGCGTGGGGGGCAAGGGCATTTTCACTCGGTCGATAGGTAAGCAGGGGGTGAGAGCAAGGAGTTAAAATCACTAGCCAGCTCGGAAGCTTCCCCAGATCGCGGGCTTGGTAAATGTTCTGTTGATGTTGCATAGAAGGCGGAGGGAGGGGAGAGGGAGGAGAGGATCAACTCGTCATTTGCCTTCCAAGATTTGTCACGAACATCTCTTGATTCGAAATATTCGAGAGAAGAGCAGATATGACTTGATTTTAAGCTACATCTTCGCCAGGATCTAGCCGGAAATGTTCAATCTGCTTCTCAAAATTTGCCTTCAACATACGCCGGAGCGCCTCAAGATCTCTCAGCTTATAGGTATGCTGTGGGTGGAACAACTCCGAGCGCGGCTTCCGGATTCCTATGGAAGGGAGCTCATCCTTTGGATGGGGCCGGGGCCGTTAGCGACTTAGGGTGGATGCTATTTTCTATCTAGATTCCGCAAGAGAAACAAAAAAAAATTGTAGACGAACCACGATCCAGCCTTTTCCCACCTTAGACAGATAGGTGAGAAATCTCGGCAAGCTGCCCATAGCGGTGTCGAAATTTAATCGTTCTGGAAACCGCAAGACACAGCTTCCATATTATTAAGCGCAGCTTAGCTGGTAGCCACGGAAGAGTTCGAACCTAGCATAACTTCTTCTCCCTCGCTTTAAATTCTTATAACAATGCCCCGGCTAGAGAGTCGTTCTCTCCATTATCAGGACGCCTCTTGCCTTGCTGTCTCTAAATATGAAGTATGTTTCAAGATAATAGGCGGCCTGTTAGATGTTGTGACGGTGCGGATGTACCTGATACAGGAAGACCATGCGGCCACGCTGCCCATATAACCCTCTCCTCGACCTCTGCAATCCTCTCCCTTCGCTTTTGCTCCGCCCGTCCCCTCCGCCACTTTCCCTCCGCCACTTTCCCTCCACCTAACACATCTCTTCTATATTCTATAGAAAGAGAAGATGCCCTTCGTCTTATCAATAATTTACCTCCTCATAAGCTTATCACCGTCGCTTGACTTAAGGTACCACATCTTCTCTTGATACCAGAACAGACCACCACGCTTACATTCGCAGATCTGAAAATACGGGACTTTGTCCCTCCCGCCGAGAGCCTTCTAAGATTTGATGGTAGAGCTTTTGAGATAAACAGGGGGGTTTTTACAGTGGAGCTCCTGAACAGGGATTTCTTAGTTGAGCTTTCCAACAAGGGCTTTTACAAAAGGCTCATAATAAGGATTTTAATAGTGGAGTTCTTTGCATCCGATTGGCTATCACTTATACCATAAAACGCCAGGATTAGGTGCCCAGTCGAGAGAGGGTTGAGAGAGCCCACACAGTCTATCGCCTGCCTGTCTGGCACCTCGCTGGCCGTTGATCGCTTTAGAGTGGGTTAGGCCCATCCGTACATATCCTCCATGGGCTTCCCACCCTGACGCTCTCTTCTCTCCACAATCGGCAAATCGGTCGACCTGGACGCGTGATTGCCTCGCTCTCTCTCTTTCTTGTTCATTTACATATTGGTTCTTGTTTCTTTTAGGACATAAGGTATAACGTGCGCTTGCCTAAGCCCTAGACAAAGAAACTGTCACTAACACCTTTCCAGTGCTGTGACTGTATCTCACGACCCGGAGTCAGGTATGCCAACCATGGGCCCACCATCTTTGACGAACAGTGTATACTTATTTATTACGCTACTTCCCCTTCTTTCACCCCCCATAGAAAAAGAAAACACAAGCATCAGCAGGCTTGGAGCCAAACAGACCCACCAGAAAGGCAGCCTGATAGGCTCTCGGGCAGGCCCCTGATTTTTAGCGTGCCATTCCCCCAGAAACAGGGGTTTCAGAGGTGGACTTCTATCTTAACCGGGCATTTTGACGTGTGGGGCTGCGTACGGCGAGGAATTCGCAAAGAAGGCTGTCGAGACCGGTACCGCAGCGGGGCTAACTCCTTCAATTTCTTAACCCCAATCTACGTGTTAAATGCTCAACGCATCGCCCCCATCTCATCCATGTCTACCTTGCACCGTCAAAGTCCCTGTTCTCGAGCTCCACTTTTAGAGCCCCCCGTCAACAAACCAGCCGGAAACCCCTCTCGCACCAGGCCCGATACGCTGGAGGGAGGGATCGAGAGCTTTGGAAGCGCTTGGTCATGACAGCTGGCGCTCTTCGTTCTGCCTGAACATGGTCTCGGCATCAATAGCTTCAGGCAGCCTTTCTCAGTTATCGGAACTTATTGGGGCTGATCGCCGGAGTTTGTTTAAATTTACACCGAGCTGTGTATCTGAGGGTTGTTAGTAGCGCAGCGGGCGGGTTTGATAAATATACCCCACCTCCAAGGGAGCATCAGCCATCTCGTTCAACGCGGCCGACCTGTATACACATGATCCGTAACCGACCGCGCCCAGCAAGATCTGACAAAATGCTTCGCATGGGGTGTGACAACCTGGAATGCTGCAGGCTCTGACCTTCTGACTCACACAATCGGCAGTTGACGCTGAAGTCGAACTCGTCATCACTTATCACTGTACTGGTAAATCAGGAAATTACTTGAAGAACTTAATGAGGTTTATTGTCTGTAAAGGTAGTTAAAGTATTTAAGTCTGGCCGATATTCCCCAATTTGCTTTCATAGCTGTTTCTTATTCTCGACAAGCCAGACGCAGCTTACTTCTATTTATCATCAATTCACTATCACCTTTTGCTTCTGCTCTCAGCATATCAATATGGTCAATTTGAGAGACCTTCTCCTTCAGCCCTCCTTGCCAAATGGCACTGCCTCATTAAACACATTACCAGGAGCCAGCAAACCCAGTCTGACCGAGAAGAACTGGGCGCGGCGTTATCCCCCAGTTCCAATCATGCAACCATTCTATGAAAACCCTACCCGAGACGAGATTGATATACTGTTCGGGCGCGAAGATGCTTTAGACGCGTTTCTCCTAAATAGGGAGGTGAGCCCTTTGAACAGCACCATGGAATGGCTACAGAACGAGGGCGACAGTGTCAGGACATTCTACACGAAAGTCTCAGAACCCATCCAGCTTGCCTTCCAACCATTCATGATCCAACGGTCAGAATCAGGACCTCTTGGCCCAACCACTGTCAACCAGACCATTGACTTTACTTGGGGATGTGGAGACCGTTGCCTTGTGATAGGGGAGCTTAAAAGGCATGGAATAATCGATGTCGCAAGATGGACGGGAGAGGTTGAAGCAGATCGCAATAGGAACTGGCTAGGAAGGGAGCTAAGAGCGTAAGTATAACAGCCCTATAATGATAGCTGCTTGCTGATAGGTATAATGATATAGATACTGCCATTTATACAAATGCTTCGTTGGAGCAGTATTTGACGGCCGGTCCCTCTTGATCCTTATATTTCAAGCTCAGGCGGTTCAGGATATCCAGCAGGGAAACTGCCCGATTATCGGCCTTCTTTTCTCAAGCGACTGTGAAACATTGCGCTATGGCCTCTTCCGGACGGTGACCCATCAGATTCGAAGAATGCAAGCTGCCACAGCCCCAGAAGCGATCGTGGATGGTTATGTTCGCAGATACAATTTGTTGACAGGGTATCCTTATTGGGTTAATGGGAATGACGAACGCGACGTATATCCAGTACATCCCAATGGCCATATACGCAAACTTGATCCGAGTGGCGCATGGTACTGGGCTCGCGCGGATGGAAATGCTATCTTGGACGAGAATGGTGACACTGTTTGGGATACTTTTAGCCTCATGTGACGAACCCCTAATCAGAGCCCCTGGAGGCTGCTCTGAATGACGGTTCTGTGTAGCTAAAAGGTACACTTGGTCTCAATAACTTAAGCTTGCATTTCTTACAGATCATGGATTACCTTGGATCACTTCTGTCAGATTGATCCCTTGCGCTCCCGTCACCTTTGGATCATGTTGGACCACCTTTCCTGGTGATCCATCGGTGCTCCAATCTTGATTGGCTGAGAGCTCTCCATGCTCCCCCCGTACCTAGGGTCGTGTGATGCTGTGGTGCCTAGAAAAGTGGATCCCACTTGTTTGCTTGTGCTACCATCCTTTTTTTTATTAAAACCTTGAGCCATTCCATCTCGCCTATTTTCCTGCGTTCTAACCATTCTACTCTATCACTCTACCCCGTCACTTACTTCAAGATGGAAGACGATGAAGATAACAAGATAATTATCAAGGTATATACTTTAACTTTTAAAGGCTAATAGTTACTATTATTAATCCTAATTTTATAGGATATACAGTTTGGCTTCCGACGTTTTCGAGCACCTGCAAAACGAATCTACGGGAATCGGAATGTCTTTCTCTTAGATGTCCCGCCGAATCCAATTGCTAGCTGGCTATCATTTTGGATACCGCAGCTCGTCCGCTCCTGGCTACAGCGATTGCTACCAGAGTGGTTCTTGCCGACAACTGTCATTCTAAAGGAGCGAAACCCGAACAAGGCTGATAGCTACGAAAACGAAATCGACACATACCTGCATCTTCGATCCCTCCAGGGCACCCACATCCCGCGTTTGTTTGGTGAAGTAGCCGTCAGCGACCCCCACGCGCAGAGATACCAGATCAGCAAGCGACCCACTCCTGCCATCCTCCTGGAAAACGTCGAAGGAGTATCGCTACACAATCTCCCAATTAAAGAGCTAGGGAATGATCAGCTTCTCAATCAACTCCAGTACATATATGACCTGCTTACGAAAAACGGGGTTCTTCATGGCGATCCAAGGCTCCACAATTTTCTACGTGTTGATCAGAGGGTCGTTGCTATCGACTTTGAGCTTTCCGAGCCTCTTGTCGGTGATATAACGAATGAGGAAGAATTGGAGACCTTGAAGGGTGATATTAAGAGACGGACTGGGGAGGGAGCTCCCATCAGGCAGCCTCCCTGCCAAACCTCGACGCTCCCTCAACGCCGCCCGCTCGCACTAACCACGCCCGCGCCACTTTGTGGAGGGAGACCGGCAGGGTGTGCAAAGGATTGATGATTGGCTCACCAGATGGTCCCGCCGGCCGGTTACTCGCATCAAACGGATTGCTGAAGATGGTGGGAAAGGAGGAGTGTGATGGTTATGATGGTGATGGAGAGGGAGGGGAAGGGACTGTGGTAAGGGTGAGGGAAAGGGCTGTGGTAAGTGTGAGGGGAAAGGGCTGTGGTAAGGGTAGGTAGTGGAGGGAAGGGGGATTGTCATACGTGTGGTCTTAATTTCGCACTCATTTTCGTACTGGATCCACGTCTTCCATCTCTGCGCCACGAGCCATCGTATCACATAGTTATCTTAGGATACTTGCCCCATTCTTCGTTTTTAAACTCCCCAAAAAGTCGTAACTCTTGAGAATCTCGGCTCGATAGGCGCCGGTGTGTCCCGACATGCAAGAGGTTCCACCGTCGATATTGTGGGTCGCTGAGATTTCAAAGTTCCTCCTCTCGATATAGGCCGCTCCGAGCCAATTGAAGATGCGCTCGCTGGGTGGCGGAGCCACAGATCCCTGTAACTTATATAAACACCAACAGAACATTGGGAGCCAGGTATGACAGGCTGCGAGTAAGGCGCGCGGATGGGCACCTGTCCTGCATTCTTCGCCCCCTGGGCGCTGGCCGTTCCCCGGCTGCAGCCAATAAGTGGCTCAAAGCGCACCTTTGGGCCCTCTAGCACAGGCTTCTAAATTTTGCACTTCCTCAAGAAGACCGGGCGCCCGGTTCCTGCCATTGAATATCTTCGAACGCGTCGAACGACCCATAACCGGCCCCCTATGTTATTCTTATTACCGAATTCCGTGTCACTTGATCTCGGCATCTATTTCCCCGCCGCAGTTAATTAATCCGCTTCAAGCAGATGCCCCGCCAACTACCCCGCCGAGATTTGCTTTTACATATAAATTTCCATTAAGAATACTCGCCAGCAAACGGGCTGTTGTGCCAATATAGCGGCTCGATATGCTTCGGAGCAGTTAAGCAAAATGCCTCCAGAGTCGATGTAGCGTTGTCGGCAATATCGAGCGGCCGCTTGAGATGCAGCCGGTGTGATTGAGAGAGAGATTCGAAGCCACAAACGTATAAACGAGATTCGAGGTCGCCCTGGCAGGATAGCGAGATTCGAAGTCACAAGCGGGGGTGGGCAGGATTCGACGGGCGGGGTAGGTGAGATTAAATGCGACGACTAACAAGGTAGGGAAAATTCTCGCTTACCACGGCGGTGACACTTTTCCCGGTTCAATGCAGAGCCCTTCCATTCAGGCAGCAGGACGTGGGCAGCTTTTTTCAATTGGCTGACATGGGTTGTATGCGAGGCAGCCGGCTGCGAGAAGATAGCTGCAGATTTGATGGCTGTCCTCGCTCCAGCCCCGTCACCTAGTTACACCTCGCCTAGTCCCTCCGAGTTCTTCCGTATATGTTGGTCGTGGGACAGATACGCTGTCATAAAATGTGTGACCGGACGACGTGATAGCCAATCGGATGCAAGAACTCCGCCATCAAAATCCTTACTAAAGAGCGCCAAAATCACTGTTCAAGAACTCCTGCCTTAAATCTATCGAAAGTCTGTACAAGAGCGTCACCGCCAAAAAAATCTTTGCTTAAGAGCTCGTCTTTTTTCAGTGCCATGAACCCAGACGAGAAAGCTGCGAAAATCCTTGCGGATGCACTTGCGCGTTACCCAAACAATGTGTCGCTTTCGAAAAAAGATTTCAGTCGGGTCTACAAATTCCTTGAAATGGTATTTATTCCGGGTGTCCTCGGAGATACCACAAAGAGACGTTGCTTCCAACAGCTGAAGCATGAAATACTCCCTGCCGTCGGGGTCCTCCTTAAATCGAAGGATATCGCCGACAACGCTACATCGACTCTAGAGGCATTTTGCTTAACTGCTCCGAAGCATATCGAGCCGCTATATTGGCACAACAGCCCGTTTGCTGGCGAGTATTCTTAATGGAAATTTATATGTAAAAGCAAATCTCGGCGGGGTAGTTGGCGGGGCATCTGCTTGAAGCGGATTAATTAACTGCGGCGGGGAAATAGATGCCGAGATCAAGTGACACGGAATTCGGTAATAAGAATAACATAGGGGGCCGGTTATGGGTCGTTCGACGCGTTCGAAGATAGCGATGTCACCCGACTGCGAACGGGCTTTTAACCTCGCCAAACTAACGTTGACAACCCAACGACTTTCCATGGCCCCCAGAACGCTTGAGCACACCCAGTGTCTCAAGAACTGGCTACAGAGGGGCTCAATACGCCTTGGAGGCTTCCAATTCACCACTGATGTGATTGAGGGGGATCTGGGGCTCTCTAGCGCTGCGGGAACGCCAAGCTGGCGTAGTGTAAGGATAAGTACGTTGTCCTGGATCTCGCGACAGCTTTAGGTCTGACACGACCCAGATATAGCAGGTAGCTGGATGACCAGGAAATGGACCACATGTGGATCTGGTCCACCACCACCACACCAGCCACACAACCTTGTTGAGATTACCCCTGAATGCTCACACAGCTGATCTGTCATGGTGGGCGGGATAAGTTGGCGCATAATAAGACTCTGAGCTTATGCTGCCATATCCCTTTAAAAAATAGAATGCACAGTTCGGCAGTTTGAACTTGGAATTGAGAATCTGAGCGAGTTAAAGAATTTCTAATTATTGTCGACAATGTCTTTCTCCTAACTCTCCTGCCTTAAGTCGGGAGCTTCACAAATGCTACTTCCAAACATATAAAATGCAAGGGACGGAAGTGGTCAAGACCGTGGTCCAAGGAACCAGGAGCGGCTAAGGCACACCCATGGGGACCCTAAGCCTGTGTTGAGGTTGACAATGAAGACGACGCTCTGAAGCAAGCTGCGCTATGTAGTTATCTACATACCGATGTCTTCTGGAGCAATCGTTGTCTACGGCGAGGGGATATTGAAGATAGAAGAGGGAAACTGAACTTCCGGATGATTTGCTAGGTGTACAGGTTGGGATTAAGTACATAAATGAGAAATAGGAGAATAGCTTTGAAGGAAATATTGATACATTGCAGTCTTTAGAGACAATGGTAATACCACCATAACCGTCCGCAAAAATAGAAATGAGAGATGGACGACCCCTAAGTAATTCCGCAACCTGAGACCCCCTTTCAAGTGACAGCGCTAACATAACAATACGAAAGCACACCCCTATAGTAGGGCAGGGGGGGTGGGTTTCATGTTTCTTTTCACCGTTGTGCGAGGTTGGGCAGTGACAGTCGCATTGTATCCAATCCGTTGTATGGATAGTAAGTTGGAAAAGTCCTCGGTCGGGTGCTTGGTATTCACTGGAAGATTGAGCATTGATTGAGGAGCGAGAACGACTCGGTCCGGCCGAATGTTCAAGTGTTATATGGTTGACGGACCCGTTGTGCCGGGATGTGGGCCCTGGGACTCTGAGACCGATTCGGCAGAGCCATATCCGGCAGAGCCATCGAGGAAACGTCTAAGAAGCGGCACCGATAATGAATCCCCAGAAGTGGCCTCATGGCAGTGTTAGGTGGTGCACTCACTTTACTCCCGTCCCTTATCAGATTCTAGGTTGGAGGTTGCTTGTTTGCTAGGTGACCGCTCAAGCCAACCTCGCTATTAATTACTGCGACAGCAACAGGTTGGAAAGCCCCTCCCTAACCAACGGGCAACGGGGGTGAAGCACTTAATTCGTTTCGTCTTTAGAAAGGAGAGTCGCGGAGGGCCCAGGCATAAGCAATTTGCGAGCCTGGGACTGCAATGCGCTGAAGTTTTTGGGCTTGTCTTATTCGATTGAACAAATCGTGAAGATGGGGGATGCAGAGTTTGAGCTTCTTCGAACACGTGGTCCGAAATTCTTCCATTGCCGTGAGCTTTCCCGCCTTCTTTATCGCCCCGATGTCGACAAAGCCGTTGATGCCATGGTCAACGATCCCGATGACTCATACGACAAATTCATGGAAGGTACTGAACAAGGCAACTTGAAACAGGCCAGACGCTAACTGGGCCAGATCATACAACCACTCGGCTACAGATGCGCAAGCGGAAATTCGATGCTGTTGAAGGTGATGGCGCAGCAGACAACCAGGCTGCAACGTGCGATAAGGCGGGGCCAAGTCAGGGTACGTTACCTCTCTCCGCTATACGATAGAGAGCTAACAGCAAAAGCGTCGACAGAGAAAAAGGCGGCAACGAAACTGTATGAGGGAAATGTCTTTATGGTCAGCAAAGATGACACTCAATATGCAGTGTCCAACGTTGATCATGTTGGGGAAATATGGTTGACAAATTCAGGAGAGGATTACGAAGCTTACGATAAGAAGAAAAGGTCGTTCCTCACGCTTTGGCTTTCGAGTAAAATGGGCGAAGAGTTAGCCAAACGGAGCAAGCCAACTAATCACTTAAATGACTGGACTACACTACACACCCAAACGGAGAATACTCTGCTGTTCAAGCGCGTGTTTGACATCATCAAAAGCTTCAAACTTTGGATGAAGTGCGCCTGCGTTAAAAACATCATGCCCGTTGGCATGTCGAGCATGCGTCTCATTTGACTTACATACGCGCGGCTCCCCATTCTTAATTTCAAACTTCCAGCCCGTCTGCCTTGAGGATCTCCGGTTGTTGCGAATCGTCCGGAAGTCGGTTATAACTAGGGAGGTTAGTTGCGGTTGTCAGAACTTCATGAAGATTGTAATACTGTACATGTTGCGGCTCTTCTCCAGGTCTTCCTCCCTCAAGGCCTTGTTAAGGCCAGGAACTCCCGCACTATAAGCCATAGATCGTACTGACTTTGCAGGCGGTGATGGTCTGCAGCTTACATATCAGCGCCTGATAGTTTATGCCGCAAAGCAGTCGTGTATCAGGACTACGACGAGCACGAAAAGGGATGGTTTGGGAAAGATAGAACTGGTCAATGATGGCCGCGATTCGGCAGTTATACACGTCAGCGGTGTGGAAAAGAACGACAAACATCTATCTAATTGGTCAAACCGTCCCACCAAGATGCTTTAAGCTAAGGTCATCGGATCAGTATTTCGCGCACGTTCGAATATGCCGCAGCATGTGACAGCCACGCCTACAGTGGTACAGCTGTGCAGTCGAGAGTGGAGTTGTGGCACATGAGGTAGCTCGCCCGCTGGATGTGACACGGAATAAAAAGCCGGCGACGTTAGGCAGAAGCCCTCGGATCGCTAGGCATCCTGGCCCGATGTTGGCCTTGGAAGAATTAGTTTCCGGCGAAGAAAATAAGCGATTTGGCCCCCGTCGATCGTTTCAATATCCTACCGGGGGAAAGTCGAGACCACTGGCGAGGTGGGAGAAAATCGGGGTCGCTAACGCGGTGAGTGATAATCGAGGCCTCTGACAGGGTGGGTGAAAATCGGGGTTACTGGCGTGGTGACAGTTTCTCCGCCATCTCTACAAAACACCATCCAAACTTGGAAAGCCCCCCAGGGTGGCACACGGCCATATTATAGTGCCCCGCAAGCTACAGATGTACCCAAATATGGACCACCGCCACACTCTCAAAGTGGGTAAAGGTGGCAAAGTTAAATGAGTGCTCCATCGAGGCAAGTTCCAGCCTCATGGCTGAGGCCTCTGGAACGAGTTGCTATCTACGGGGGATAATGTCATAACCTTGCCAGCTCACAGCCGCACTACCTCGATGAAGTTGGTACAGTAATTCTTAGAGAAGTATAAAGCTTCTAAGCTCCCGGACGCCAATTTCGCTCCTAGCTGTAAGATAGGAGCCATAGCTAGCGCTTTACATTTTTATGAAAACACTACGTAATAAAAACAGTAAACATACAGCAGTAGGTTATACTCCTGAGCAACTGGCAGCCACTTCTGTCGCGCATATGCGTACGGTGACTAGCTTGGAATAACCTAGACATCGATTGCAGCGGTATTTGGTGTAGAGCGTATCTATGAGTGCCTAAAGCGGCGTATATGGTTTGAGTTTATATTTAAGCTGCCTGATATATCGGAGCCAGAAACCGCTCTGATTTAACATTTCTATAAGGTAAGACCCCCCATTCTTTTCGTCTCATCCAGACACTCAAGGTGGGGTCCGCAAAGCCAGTCAATAAAGATGCAGTTGCAAAGCCAAAAACAGATGCAGTTACAAAGCCAAAAACAGCAGCTACAAAGGCTACCAACCAGGTAGAACATGCCGCAAAATTGAAGGCCCTCCAGGAGATACTAAAGATGCAAACGAATGAGGATATGGCTAAGGAACTCGACGAGCTACAGAACGAAGTAACAATGGACGACGTGGTTTATGAATAAGAGAATCCAGTCAAGCAAGAGGATAATGATACGACAGGCAAAGAGCCAGCTTCGCCTATTCTTGTGACCGGGCAGCGCGATCCGTTCACGCCCAGCCCTAAAGACCCTAATGAAGACCCGGACGACGTTCTCCGTCCGTCCCAACAGTTAGAGATGCTGTCTTCGGCTGCTAAAAACCCCCTCGACGAAAATTCCGAATATATTGGCTGGTTAAAAGGTAGCTTTGGCCACAAATTCGTCATCGTGCAACATGGGCCAAAAAATTCTGCGATGTTCCGGGTCACGCCAGGAAGCGAAGTCGATTCGGGCATTACAGATAACGGCAACATGAACCTCGCAAGAGGTAGGTATGCCCACGTGCAACTGGACGATAAATATGTGTACGACATTGTTGCAATCCAAGCAGTAGTGTGGAATTTCCCTAGCGACCATTCATGCCCGATGGTATTACTGAACCCCAACAGATGGCCCATGAAGAACCGTAGGAGGGTGGCACCATTCACGCAAATAAAAGTCAAATTGAAAAATGGTGAGCGTGAGGTTGTAAGTTGGGAGACGAGGACATCGGTTCGGCGGCTATGGGGTAGCAAAGTCACAACTTTGGCGCATGATTTTATGTGGGGTGAAGTTATTGTAGCCCATAAGGGCGAAAAAATGAAGCGAGCGGACCTTGCTATCATGACCGTAGCAAAGGTACTCGAAGAACGATATATAGGTCGTGGTGGATCTTTAGCCTCACATATCTTTTGCCAGAGTGTGTGGAAGATGGATGCCATGTCTTAACCAAGTACCAGACCGAACAAAGTGAAAAAAAGCGATAAACATATTTTCTCCAACGCTTTCTTCGTGTTCGGGTTTAACTGCCTCTAAACCGTTGAATGCTGAACATAGAGATAGCAAGGAATAGAGTATTTGGTGGTTGTATTGGCAGGCATCGTTAACGAGCGATAGTTTGCATTTAATATAGAGCTAGCTAGGAAAGAATCTAGTAATGTGATTTCAGTGAAGGGAAGGACATGGGACTAGAAGGCAAACAAAAGCCAAAGAGCTATAAACTACGCAGCAAAGCAAACGAAAAATGAGATACCTCAACCTGATATCGTCTTAGGGAACTTTACTAATCTTCTTCCTCTTCTTCTTCCTCTTCCTCTTCCTCCTGTTGGAGGGCTTTCAAGGCTGGCACAGCTGATGGAGACCTACTCTCACCGACACGCTCTCCTTGCTGCCACTTAATTGACGGCTGAATTTCCAGAAGCGTCTGAAATTCGACCCTCTCCGGCTGCCCCGGCAGCCGGGTGAAGTTGCATTTGTTGTATAGACTGCAGAGGATGGGACATTCCTGTCTTTGGTAGATTAGATGAAGTGGGTGGCCACGCGGGCGTGCAGGTCAATAAGTGGCTGCTTGCAGCTCTCACTGCAAGCTTCTACACAGAACAATCAACAATCAACTTTTAGCATCATCACGCAGCACCACCTTAATAATACTACCACTCAATACTTGGAATAACATCCTTTTCTCATTCCCTGTATTATTAGTGATCTTTGTTGTGTACCTTTTGGTTACACCGAACCGTTATTCAGAAGCAGCCTTCAACCCAGTATCCCCCTCAAAGGTTCTGATCAGGGGTTCGTCACACTCAACCCTGACCCTGCATCCTGTGTAATCCTGTCCTTCACCACCCAGCCGTGACACCTATGATCCCTCCTTGGGATCATTGACAGGACGGCTGCTCCTGCTCGTAACCGTGCGCCTTCTCACCTGACTGTCCCCGTTCTAGTAGTACATGGTCCGTATTAAGCTCCTCATTCATATCGAACCGCTTAATCAAGAAACTCAAAAGTAAAGCAACTCCGGAAACGGCTACGTACACCGCATATACGCCCCTGAAACCGAAAACGTACGCGTCCAGCACCTGTATCTTAAAGACACTATCGTCAGGTAGCCTGAGCAGCTCGGCAATGAAACTTTTGCTCTGCATCGCGATATCCGCCGACAGCCCTTCCCGCTCAAGCTTCAGTAACATCACGTTCTGAAAAGTAGAGCCACCAACACCGACACCTAGTGCCATGCCGAACTGCCGCAGAAAGCCATACATAGCTGCCGCGAGCCCTTCCTCGCCCTCTTTGCACATAGCTTGTGCGGCAAAGTTCTGCGCATTGAGGATGGCGCCGTGGCCGAACCCGAGAACCACAAGGGTGGTGGCCCACAGAGTAGGAGGAGTATCCAAATCCCATACGAGAGTGAGACCAGACGCGAGGGTAGTCAGGGCCCACCCAGCCCAAATAGGGTGCCTGTAGTTGTTGGTACGGGTCACCAGGATGCCGGTCAAGATGGAGCCAGGAACAAGTGTAACCATGACGGGCAACAGGACTAGACCTGTGTGTAATGGGCCATAACCCTTCACGGCAAGAAAGTAGAACGGGATGTAATAAAGTTGACCGTAAATCTAAGAAGGTAAGTACATGCGTTATAGCGGAGCATTTCGGACGTACCACAAGACCCTGGACAACGCCGCAAGTATAGGTCGCAACCGAGCTAACATTGCAGAAAAGACTCAGGTGCAGAAACGGCTCGCTAGCGAAGGCGATCTCGTAGACCAAGGTCCAGACCATCCCCGCTGTGCCTAGACACATAGGGACGAGGGTGCCAGCACTGCGCCATGGGTATTGGACGCCTCCCCAAGATACCGCAACAAGGAACAAGGTGGCCGACGCCACGAACGAGAAGTTGCCTAGCCAGTCAATCCTCTTGAGTTTCTCACCCACCGAGGCTGTCCGTGGCTTCAGGGTCACGAGCCAGGGTATGACCAAAAGACCGGCACCGCAGAAAGGGAACATGATGTAGAATATCCAGCGCCAAGTGGTCATCTGTGCAATCGCGCCGCCAATAACGGGGCCTGCGCAGTTGCCAAGAGCCCAAGCCCCGAGCCTTCAAGAGTGTTAACATACACGCCGGGTAGATGCGAATGGCGACTTACACAGTGCCGTACCACTTCGGCCGGAAGCGGAGCGGGGTGATGTCTGTGAAGATGACGAGACTCAGGATGATGATACCTGCTCCTCCTACGCCCTGGAAGGATCGACCGACAAGCAGGACTCCCATGCCATTTGCCAAGCAACAGAGGAGCGACCCCAGAGCGAAGACGCCGACGGAAGTAACGAGACACACTGGCCGTCCGAAAATGTCGCTTAAGGAGGCGATGAAGGGCATTGTGACGGCATTTGCTAGGAGATAGGCGGTGCCGACCCAAAAGCCTTGCGTGGCGCTGCCTTGCAGGTCGCTGACGATGGCCTGTTTTCATGTAAGACGGCGAGTCTCGAGGAGGGAATAATATGACCTGACACTTAGCGAGGTTACGATGACGCAGGCATCGAGCGCGACCATCAAGGATAGAACAGACAGGGCTGCCATGATCGCGAGTTCATGGTGGGAAGGCTTCCATCCTCTAGTCCTGGAGCTGGCGGTTGACACGGTCCTCCCGGACGGTGGTGGGATTTCATCCGCAGCGGCCATGGGGATTGGTTTCTTTACAGACAGGGAACGTATTGTGTTAGCACGTTTTGGCTCAAATTACACCTCGGAAGCTGTCAACCAGGAGGGGTGTTTGCCCTGCGATTTATAGAGCTAGCGGACCACGCGGCATATACTAACAGCACATTTCTAGAGGTATACGCTCCACTCCAGCTCCCTGACGTGACAATCAAAGCGCCTGGGCCACTTTCTACGTCCCGTGTGGGTCGTTTGGTTCTTCGCATTCCAGCAGCGTAAAGCCGCTTTTGGAGTTTCGTAATTAGCGGTTTCTGGATCTTCGTAACGCTTAAGGTTCCCACAGATTTCCATATTCCGTCCGCATGCTCACCCCTCACTTAGCAGGGGCAATGTAAAGCACCGCGGCAACCCACAATGCAGTCTCCACCTCTTGTACTCTGTCTGCTATCCTACCTTACTTGGCTCACCCACGCACAAGATTCTTCGCCGGCAGAGATCCTATCCCAGGCCCCTCCGTGTACTGTAGGTATCGGTCCTGCTGCATTTCATACGCATCTAACCCGCATAAACAGCACGGCTGCATCATTGATGCTCTTGTTGGTTTCAGCGGCGACCTGGCGGACGTAGCATCCTATGTCTGCACAAACATCACCCTGCAATCTGAGTTATCTACGTGCACGCAGACGAGCTGCTTATACGCAGATCAAGTAAGTAAGTAGTGGCTATTGTATATCACCGCTGTGAAAAAAACTCTCTGACCGTTCGCAGACGCAGCGAAACTAGAGACTGAATTATGTGCCGATTTTCCCAAGGCATCAAGGAGCCGGGAGGTAATGCGGACGGTAATCATTGGTTGCTCCATAGTCTTCCCGATTATCGCGCTCCGGCTGTATACTAGAATGGCTTATACTAAGAGACTATGGGTCGATGACTATGCAACGATCTTCGCTGCCGTTGGTATCTTCCTTGTCCGGAAGGTTCAGATTCGGCGCTGACGGCTTTCCAGATCTTGCTCGCTGCGCTCGCCATTATCGATCTCTACAGCGCACATCTAGGCCTAGGCATGCACTACTGGACAATCGCCCGGGCTTCAATATAAGCTCCGACTCGACACCACGAGCAAACTGCGCTACAAGATCTCCAGAAAGCATGCTGTTCGCCGAGAGGCTGCAGGCCGCCAACGATCAATATCGAAACGTAGTGTCCCCAAGCACCCGCACGCAAGGAAAGTCTCCGTTCCGATGCAACAGTCCGTTCTCACATAAATACGGTATAACAGAAGCTCCCCCTACCGCAGCTCCCAGAGATCTTATTTTAAAGGAGCCTAGCTCGATAAGACTCTTGTCTTAAGGTACCTCTCCCCAGAACCGCCACACCAACACTCTCGCATTTCGCTTCTATTCTTCGCAACCCACAAAAAGACATCCCAATGCTTCGCCTCAGACAATCTTCCTTCGAAGACCACTACCGGCCACGGTCACATATGGACAAACTACCATAGTGGGAAATCGTAATAAATTTGAGCCTGGCAATCAAAGCCGTCTTGGCTTCAAGAGTTGTCTGGAGGCTTGGACTTTCCAGGGGCCAGTATTTCCACAGCCCTTATATCGGTCACGAGGCGGAAAACGAGGATACGTTTCATAGTAGATAGCAATTGTTAGACCGTAAAATTGAATGTATTAAACTACCTTCCTTTCACTCTAATCCTCATATCTGCTAGGCCCAGAGCCGGTATTTACTGGACTAAGAAACGGCTGACGATCCAGCTAAGAAGTATACGACAATGCGGGACTATCTGCCACCTATTTAGTTCCTCCGTATATATAACTTGTAGATTACTGAGCCCCCGTCGTAATGGGTATCCATGCTCCCGGATCACTGTCCCTACCAGCCAAGCATCGGGCGGAGTAGGGGGCGGAGCAAAGGAGAAACCGTGGAGTGACGGGAGAGAACAGGACGTACTAGCTGGGATAGGGGTAATCCTAAAGGTAACAAAGAAAGAACCGCCGATATTTTTAAGATAAAAAAGCGGAGATCTCTTCAACCGTTAGCAATCTTTCTACCGATCTAGCATCTACAGAATCTTTCTTAAACTTAAGCTTCTACTGGTACCCCTTCGTTAAAGTCAGTATTATTTATTTTGTTGCGTAGCATTATCACTAACATCTTTTATTGCTCCGAAGCATATCGAGTCGCTATGTTGGCACAATAGCCCAAAGCTCTGGCAAGCCTGTCTGGGGACTGCGACAAGTGACACAGCATACTTGACAGACACACGTCAGGGAATTCTTGGGGTTTACAAACTTCTACCGGATGTTCATCCGTGGGTACGCAGGCATCGCGCGGCCACTCAACCACTTGACCAAGAAGGACGTGAAGTTCCGGTGGGGGCAGGAAGAGGAGCAGGCCTTCCAGGAGCTAAAAGAGGCTATTTTGAAGGACCCAGTGCTCAAATTGCCAGACCCCAGTCGACCATTTGAGGTCGAGGCGGATGCATCAGACTATGCGATCGGTGGACAGCTGGGACAGCGAGACGATGACGGTAAGCTACACCCGGTAGCCTTCTTCTCGAAGAAGCTTGAGGGAGCACGTCAGAACTACCCAACCCACGATAAGGAGCTACTCGCCATCATCGAAGCGTTCGAGGAGTGGAGGCCATATCTCAGTGGCACCAACTACGAAGTACAGGTCTATACGGATCACAAGAACCTACGGTACTTCACCACTACGAAGGTCCTTAACGCGCGGCAGACACGATGGTCAGAGTTTCTCTCGGAATTTAATTTCCAGATCAACTACAAGAAGGGTTCGGAGAACGCCAGGGCAGACGCACTTAGCCGGCGAGCCGACCACCACAAGGATGCACCCAGGGAGTCACCACCACTACTTGAGGAGGCGCCAGATGGCACTCTCAAGCGTCCACTGCAGCCGTGGATGGAGTGTTGCGCAGTATATCGCGAGAGGGCCACTTCCAGCAAGTACCAAGGGAAGTTGGGCAGCGATATCACAGAGCAATACTGGCAGGAAGAGCTGGAGCCACAAGGCATCCAGAAAGACAGTCAGGGAAGACTGTGGTACAAGAATCGAGCGTACGTGATGCCAGGTGACAGGACGACACTGGTGATGGATATTCACGGGTCAAAGCTCGGAGGACACATGGGTATCGCTAAGACCATGGAAAAGATCAAGCAGCACTTTGACTGGCCAAGGATCAAGGACGACGTCAAGGAAGCCATCCAGTCATGCCACACGTGCGAGAGAACAAGGGTTGCGAGGCACAAGCCTTACGGATTTCTGGAGCCACTACCAGTAGCGGAACGACCATGGAGCTCAGTCACGATGGACTTCATCACCAAGCTACCAGAGTCCAAGGACACGGCAACCGGCGTCAAGTACGACAGTATATTGACGGTTGTCGACAGGCTCACCAAGTGGGCATACTTCTTGCCATACAAGGAGACCTGGTCGGCAGAGCAACTGGCGGACGTGGTACTACGGCATGTCACAGCAACACACACATGGCCAAAGGAATTTATCACGGATCGCGATACTAAGTTCGTATCGAGGTTTTGGAGAGCGTTGATGACGAGGCTAGGGGTAGTGAGTAAGGCGTCATCGGCCTACCACCCTCAGACAGACGGCCAGACGGAACGGCTCAACCAGATCGTGGAACAGTACCTACGGAATTACATCAATTTCGAGCAGGACGATTGGGTTGAACTGTTGCCCACGGCACAGTTGGCGTACAATACATCGCCAACGGAGACCACGAGAGTCACACCCTTCTTCGCGAATTTCGGCTACGAGGCAGACCTACGGCAGGGACCTACGGTTGAGGTGCCCAGGGCTGGGGTCAAGGCAGATAAGATGCACATGCTCCACGGCAAGCTTAAGCAAGGACTGGAGTTTGTGAGGGAAAGGATGCGGAAATACTATAATACCAAAAGGCTCGAGGGACCTCGCCTTAAGGGGGAGGACATGGTATTCCTTTCCACACGCAATTTACGCACCAAAAGACCTAGTAAGAAGCTGGACCACAGGAGAGTGGGCCCGTTCAAGGTCAAAAGGAAGATATCGGAGACGGCATTCGAACTGGAGCTACCTAGTACGATGCGTCTACGGTCACACACTTTTCACATCTCACTTCTGGAACCCGCACCACCAGCAAGTAAGGCCAATACACAGGCAGTGGCGGAGGACGAAGAAGAGGAGTACGATGTGGAAGAGATACTGGATTCACGGTTCAACAGAGGGCAATTGGAGTATTTGGTCAGTTGGTTAGGATATCCGGCTACAGATAACTCGTGGGAACCACAGGCACACCTCAACTGCCCAGACAAGCAAAAAGAGTTCCACCAGCAATACCCGGACCGGCCAAAACCCAAGCGAGTAAAAAGATCCGGCCCTGGCCCACAGCCAGATGGCTATGAGACAGAGCCAGGAGAACCTCAGCAGGAATCGAACCTACGCCTCCGACGTGGTAGTCGACGTGCTACACACTACACCACAAGGTTGGCAGGTACGAGGGAATCCAGGCCCAACTAGCACCACACGCTTCCACCGCCGCAAGAAAAGACATACCACCAACGGGGCAGCCAAAAAGGGAGATCTGTACTCAAATTCACGGAGGGGTATCCATGAATTTGAATACAGAAGAACCTCGACAGGAATCGAACCTGCGCCTTCGGCAGAAGAAGCCGACGTGCCACGCACTACACCACGAGGTTGGAAGGTGTGAGGGGACCCAGATATAAAGACTGCCACGCGTCTCAACCACCTTGGGAAGTGGAAGGTGCGCCACTAGCAGTATCCTGCGCGGCCAGGAAGGAAGGACCGGCCGTGCCCGGATCCAGGGAAAGGTCAGGCGGCCAGTCGAAGCCTGAGGAAGGATCCAGGAAGGAGAAGTCGGAAGGACCCGGAGGAACAGAATCAGGAGGAGGAGCGTCGTTAGACGACGGGATAGCCTGCGCGGCCTGCGCAGCTCTCTCCTGTTCGCAAAGAAGAAGAAGAGGTGACGAGAGACTCACGCGAGGAGATGGGGACACCGGAGCCATCACACGAACGACCACGACGTACGTAAGCCTCGCAACGCTTCACCTTATCCATCATACGGCAGGATAACCCCTGCGAGTCACACCACGAGCAAGGCATAACGAGGAAACCGTTCTCAGCAATATTCTGAGCTAGCTTAGCACGGTACTGTGCAGACGACGATGGGGGTTTTACTACAGACATGGCGTTAGCCGGGCCATGGAAGAATGAGGGTGGAAGACCTACGAAGGAGAAAAAGGGAGACGAGAGGAGCGTATGCAGTCGATAACCAAGCCAACGGGACGTTGGCCTGGAGGAGGGGCATCATGTCACGGACCTGACATGAGTGGGGAGCGCGGGGCGCGACCCGTCCAATCACTGAGGAACGGAAAAGTGGGGAAGTCAGATTATCACTGGCGCCAAGGGTGATAATCACGATTATCACCAGCCCGCGGTGACGACGAGTGATAATCGATATTATCACTGGTGATAATGGTGATAAACAGGTCTATATATACGGAGGAACTGGCTGGTGTAGATAGACAGTTCTGCAGTATGCAATTCAAGCTTGTATTCACGGGATCTAGTGTTTACATTGAGACATCTTGTTGTGCACTGTTTAGCTGCACCGAGCCACGATTATTCAGAAGTGCCTTCGACCAGTATCCCTTTCAGAGGTTCTGGATAGGGGTTCGTCACATTTCTGTACAGAGGAGGCCTATTTAGCTGTTCTAATAACTACTAAACTAGCCCAACTGCCAAGCCTGCGATGCCCGATTACCTTGGCTGCCTAGTATCTACAGATTCGAGAGTCTGCTCTAGTCCAGACATTAGGCTAAAATATAGAAGCTGTTTCTGGTTCTAGCAAAGGCAGACCACCGCTGCCTACACAGATAAAATGAAAAAAGCCGTTTCTGGCTTTAGCAGAGGCTGAGATATCATGTCATGATCCTAGCGCTGCCTTAGGCTTAATGGTTTGCGTTGTAATTATGTGGAAGCTGTTTTTGGCTCTGCAGAGGGCAGAAGTTCCTTTTTATATTGTCAAGCCAACTGGCTATGCTCCAAAAATGGCTCTGCTCCAAAAATGGCTCTGCTCCAAAGGCTCTACTCCAAAAATGCTCTGCTCCAAAAATGGCTCTTGGAATCAAACAGACCCACTCAAAAGGTAGCATTCGATGGCTGGCGGCTCCGTGAGGTGAGTATGAACTAGCGTAAAAATGCAATCTTACATGCCTGATCAAGTTAGAAACTATCCAAAGTTTCGGTGAACCGGGATGAACAATGTTTGGAGGGAGATGATTTGCCTGATTTGGACGAATTCAGAAACTGATTCTGGCTTGGACATACCACGCTGCTTCTGGCTCTGGCGAAGGCAGCGGTTGCCTGTCACAATTCCTACCTGCTTGACCAAACGTTCTACGCTCCAGAAACAGCTCTGGAATAACCTTGTGTCACGTAAATTTACTCATTGCTCACCCTGCTGGGCCTTTCTCACTATGCTCAGGGCTTCTCCACTTCCGCTCAGGCTAAAGCGGCAAGTGCTCAGGTCCAAGAACGGAAATGGAAACTGTTGATGTCGGGATTCCGATATTGTTAGTAACTAGACTGATGCTGGTTTGAGGCGTGTACCACACTACTGCGTGGAAGGTGGAGCTAAGGTTTTGAGTTTTTCCGCGAGTAACCCTCATCCTAGCTTAGACGAATAAACGATTTCTGTTTATACCACCGAAGTCCACGTCACATATCTAACAAAACTCAAGGGTGTTATGGCGTGGCAGTTAACCAACACTGCAAGATACTCGAGGGTGCTTAGCAGCATAGCAGGACGAGTACTCGGGAAGGATTCTAGTATATAGTCGTTCAGTTAGGATGGACTCGGAAGACTTCATCAGTATGCAATCACAACACTGACATATAATTCCGTTTGAACAGGTGTCGAAGCGGCGAGTCTGAAAGCGGCGAGTCTGAAAGCGGTGAGTGTGAAGGCGGTGAGTCTGAAAGCGGTGAGTCTGAAAGCGGTGAGTCTGAAAGCGGTGAGTCTGAAAGCGGTGAGTCTGAAAGCGGTGAGTCTGAAAGCGGTGAGTCTGAAAGCGGCGAGCAAAAGTGGTTTGAGGTGGCAGAATCTTTATCTAATCTACCTAAACATTTTCTTACCTTTTACGAGTCACTTGTAACTAACTTCTTTATAAATAAACTATATACTAAAGGGTATCTTCCCCCGAAGTAAGGTACCAAGGCCTTCCATGTAGCTGCCTACTATCTCCCAATCGATTTTTTAGGTCCTTGAATCGTTTCTTTAGACCGCGCTAAAGACTTCGCTCGATGGATATATCGATGATCGTTTCATCGGATGTATATATATATCCACTCATCCTTATCTTTTAGGAGCTTCGAGTCGTGCCTGGAAGTCAACCTTCTAACAATCGCTCGGAGCAAGGACAGGATCTGTTCTGTACAAACATGCCTAACGTTAGCTCTAATATTACAACGTTAGGCGACCTTCCATCAAAATGTTATTCTAAATACATTCGAGGTTATTCTTATAATATTTGTTACTTTCCTAACTACTCACTCGAAGAAGTGGTAATGCACGTTCATTTGCCTGATCGACCTGTTCGGCCACTTAGCTGGCTCGTTCGGCAGGGCTGAGTGGTTCGGCGGCTGGGCTACGTAGTTGGTTGTTGGTTAAAAAGAAAAAGTAAGAAAATCCAGCCCCAAGAGCAAAACCGGTGTGGGTCTGGGAAAACCCAGGCCCTTCAGTGTCCCGCATTGCCTCTTTAGAATTTCTAGACTTTGTTCGCGCCCAATACGCTGCAGTTCCGAGAGACCGCATGTTTACGGGAACACACGCCGGCAGGCCAGTTGATTAGGCCCTCTCGGGTAGGTGGAAGCAATTACCGTGAAGACTCTAGGGTCCCTAAACTGCGAGGTAGCTACGGTATGAGGTGACACCTAAGGAAGGCAAGTATAGGGAACTATGCCCTGTCAATAAAATCATAGACACTGAACTACAGGGATCTACGCCCAGGAAGAGAGTGTGGTGAACCAGTATATTGAACTCTAACTGTTTGGCTTGAACTTGAACTTAAGGAAGGAATGAAAAGTCAATTCCAAACACACCGCGAGGGAAGCCCTTTATAGGCATTGAAGACCTCCTTATCGCTCCCCACAACTTCCATCGGTTCAGTGGCCCACAGTGGCTTGTATCGCTGATAAGCCCTGTTGAGTCCCTTGTATTCGATTGATTCCAGTTGGTGAGAACGCTGTGGTGAGAGCTGCGGTTTCCAACCGCAAGTGCTGCTGGTGGTGCAAGTGCTGGAAACCACACAGAAGAATACTGTAAAATCCACAAATACGTGCTGTATTTTATTGATTCCGGATCTTGGGATCTATACAGTATATAAGCAGAGCGCCTGAGGTTTCAAAGCTTTGCCGACGCTGGTGTTTACAGTAGAACCGAGTCTACAGCAACAAGCCCTTCTCTAGAGCCCAGATATCGAGAAAAATGAAATATGTAAGGGTGGCAACGACCCTCCTGGCGAATAGCAACGTGTATGAGGGTTATCTCCTTTACGTCTAACTTGCAAATAGTCCCCATCTAAGATTGCCTCTGAGTGAAGACCGCCCGACGCCTTCATTTTACGGACGCTAGTCGGCGTTCCTTCAAGCAGGAGCCCACGTATCCCTGCGCATTAGCCAGCCACTTCGTGTTCTAGCCATACCTTTACGCTATCTGCTGCCGCTTCTCCTCTCCCCATCCGACTTGCCCCTGACCGTTCCTGACTCCGCCACTCTCGCGTTCACCGACGTGCTGCCTGCTCTGTACCAGCTGACATATTCAAAGTTCGCGGCCTCTGAGCCAAGAAGTAATCAGTTCCCACATCGGCAGGAATCATACGACTAAACCCCCGATAGCTCCATTTTCCTTCCATGAAGAGTCTGAAGTTGTAGGGTTATCGGCAATACCGAGAGGAATAGAATCCTTGGTGATGTGAATGTAAGTGCTGCCTTCTGAGTGGGTCTCTCAGCCCTCCCTCCTTTCCCCCTACTTATATTTTTAGCTCAATATGCTCGCCAGCGGTCCTGAAGGAAGTAGGCCGAGGGCGGTGCGCCTTACCGCTGCTCCGTTTGCATAATGCTATGGATCTATGGCCATTGAAGTTTGACACCCCTCATCCCTTAACGCTAGTATATGCCTGTTGAATTAATCTACCAGGTACCCTTACTGTTCCCTAGTACATGGGACGGCAAAATGGAAACTCGGGCAACGGACAGGTAGTCATTCTCGCCGTCTATAACTACGTGATTTCTGAATTGTAGTAATATGGCAATTCATAAGTGTCTTCTTCTGTTTTAAAAAAAAATTAACAAGTTCGTCTATGTCTAAAGTTGCAATTTTAATACAAATGGTGGTTCTAGTGGGTTTGATAACGGGCTACTGGCACGCGCAAGGAGAAAACGGAAGTCATGATCAGTTTTGGTTGCGGCAAGTATAGCCGAACGGTCCTTGGACCCACTTCAGCTCAGGGTGATGCTCACTGCGCTCACCTTCTGCTCACCTTGTGAGACCAATACGGACTGAGCCAAAAATTTTGTCGGGTGTGACTATATAGGTAG
>Psk8_PaWa100p
```
