## Supplementary material for "Combinations of *Spok* genes create multiple meiotic drivers in *Podospora*": Figure 2--source data 1 (part 2 of 2)

```
GGGTAGTCGGTCTCTAAAAACTTTTCTGTCTCGTCCGAGAACGGTTAGCCCAAAATCAGGCTCGCTTCACCCTCGGCTCACCCTCGGCTCACCTTGAGCTCACCACCGCTCACCCTACGCTCGCCATTCTCCAAAAACGACAACTTTACGCGACGCTCTCATAGTCCAAATTTGGAGCCTCCCTCTCGAAAATGGGCCCGGATAGGGAGGGTCCCATTTTTGACCCCCAAACAACTCCTCCACCAAAACGGGGACCAAGAAATGGGCTCGCCAGCGTATTTACTCTCCGTTTTAGGGGACTCTGGGTCGTGGTGGCCATTTTGACATAACAAAATCCGTCACTCCCTACCTGCCTACTGTGCGACTTTTCTTCTCATGAAATGGGATTGCCAGCATACTGCTCTCCGTTTTAGGGGACTTTGGGTCGTACCCATTTTGACATGAAAAAATCCGTCACTCCCTACCTGCCTACTGCGCGACTTTTTTTCTTCTAGTTCTGGCTATATAAAGAGGCCATTCCATCCGTCCTACCACCTACTGCACGACTCTTCTCTCCCATCTCCCCGTGTCTATATCACTGCCGCAAAACCTTTCTTTCCACACTTCATCGTTATCGGCCTCACATTTTCGCCACACTAGCTCTCTACTGTGCCTTCTACAATGCCGAGAAAGAAGAGCCCTCAAGAGTTCTTTCGCCGGGGAAAAGACAGGGGCTCAGAAAATTGCACGGAGGGAATAGACGGCTCCGCAGTTCACAAAAAGATCACGGACAAAGTCATGAAAGGTTACCAGCGCATGGTTGATCTGTGGAGCCAGTGAGGTCCTCAAACTCCTACTAACTGTCCGCTTCTAATATCCGTTTCAGATATGCCAAAGACCACCCCGGTGCGAGCCCTTACGACCTCAAGACTCTGAAGGACTTTGTGAAAGATATTGCATTTGGTATTGATGGTGCGGAAGACAACTCAGACCCAGCGGAAGGGACTGTCATGGTGTATTGGAAACAGTTTATGGCGGGCTGGCGTCGTGAAAATGATGCTATTCCCAAAAATATCACACTCTCGGTTACGAATGTATGTATATGCACCATTTCTTTAATCGACTGGCCTAAGCTAAATGGTTTGATGGCAGTTCATTAAGTACGAGTTACCCGACATACTCAGGACAGAGGGCAAGGAGATCTTGAAAAATAAGCGGCCAAGAAGATTCGGTACCAAAAACCACTTTCTTCACTTGGGGAGGCAATTATGGGGGAACGATTGGGTGGTGTGCGACAAGCCAGCGACGAGGGTGTACGACTGGGCGGATTTGCTTGCAATTGTGTGTTCCTCTGCACGCGTCGGTGAATACATCGAGTCTACTTGCCGGGCGGGATCTGGCCGTGGTTTATATTACAGGGTAAGCATTACCGAGTATCCGCATTGTCGTGTAATCGTACAAGCTGACGAAGAAATACCTCAGAATGTGACTTTTGGAGTCTTTCTCAACGAACATGGCAACGCGGAGTTTGCCGTTCAGCTAGTTCGAGATGCAAAGGGTATGACGGATAACCCTGCTAAAAGGTGAGAGACTGGCTGCCCGGCTTCGCTGACGGAAACGATCCCTCTAATCAAGTTCTGTAGGCCCGAGCACTCACTCTATGAAGGACTAGGAGAGATGCCACTTATCTGTAACCCCATGCTCCCGATATTGGCCATTCTCATTGGCACAAAGGCTTTCAAGGATTACGAAACCATAGAAGATCTACTCAACATACAACCATCAGAAGGAGAGATGATCCACTTACAGTGGAAGGAAAGCGTCCTTGACTTGCCCTTTTTCAAGAGCATGTCTGCAAGAGGTACGCCGGGAAAGATAGAAACGGCGACTGCATTCAGCAAGCGCCTTAGGCTCCTGGGTTTCCGCGCTGGGTATTCACGTCCTCCCACAATTCACGACTTCAGAGCTGAGGGGCTATACTGGATTGGTACGTATATGGAGGTCCTCTTCCCAGTCCGACATACTAACCCTTTCACACAGATAAGTTATACAGCGTTGCCCAGAGAATGAAGCATGCCGGCCAGAAAGACCCCAACACGTACAACAACCATTATCAGCCCAATAATAGCGGTACAGATGGCCAGGGCAGCTATTTCGGCCTTGATGTGCGCAACATCGCCAACGATCTCTTCCGCGGCTTAACACTTGCGCGCAACCCACAGCTGTGGCAGACTCTCCCAGCAGAAAAGCAAGAAGAATTCCAAAATAGCCCTGAGTTTTCCAAAATAGAGAACAAGCTTGCAACTCTGCAGGGACAGCGAGACACGGACTCAGTCACACGCCGTAGGAACCTTTACGCCGAAAGACGAAGGCTGACTGAGAAAGAAGTCCGAAAGTACCAGAAAGCTCAGACGCTCCGTCCCAGCGGAGACAGGTTCCTGCAATGCTACCACCGATGTATATTCGACCGCGTCCGATTTCTTATGCCCGAACGCGACCGCCTCGCATCTACTCTTTTCGAGATTCATGCATTACGGAGTCCAACTGGCCTCAGCGCCCTACGGGATATGGTTGCACTGTGTGAGAAAGATGCCGAAGTAGAGTTCCGACCTGGTTTAGAGCCGGAGAAATGCCACTGCTCTAGTAGGCCACACCAACGGAAACTAGTCAAATCAACCGATAGCAACATCAAAACACAATCTTTCTACGACTGGAAACACATATACCGTTGCTATAAGAACAGTCACACCGACTTTGCGGAGCTTTGTTTCTTGTGCAACAATTGGTTTTTCGGGGAGGCACAATGGAGCAGTCATTGCCAAGCACATCTAAACTGTCCGGAGACTCTGCCCATCCAATGCGATCCTCTCATATACGGCAACGTCCTCGCCGCTGCAGGATACTGTTTGTTCTGTATGGCGGATGTTTCATTACCGCCTGAGGAGCGACTGCGTCAGTTTCTGGACAAATATCTGTGGAAGGATCATGTTCACGACCACTACGAGAAATACGTCCAGATGACTGCTGATGAGGAGAAATCGATCGAATGCCCACATATTGGAGGACGATGCGGTTCAGCATTTGAATCCGTTAAGCATTTCAGATATCATCTTCTAGATGTTCATTGCCCCGGCTTTACCAAAGAATCGAGCGTGTTGGAGATGGCTACGAAGGAAGATAACGAGGACCGCACCAGAGCCAAGATACCGAAAAGAAGCAAGGGAAGCAAACCTAGCACGGAAGATGGTATCAAAACAGGATTTCATTTTATCGACGAAACGGCCGAAATCGTATGCGGAAACCGTCCAACTGTCATACCCAAAGTGCCCTCCAACCGTTCCGTGTTACCTCTTAATAGTCCTCGGGGCTGGGTCTGGACCGATGAAGCCGCTATGAGCGTTGAGACACTGTCATTGCCGATAAACAGCGGTACGATTGAAGCCGATTTAGGGTTGCTCTTTGAAGAGACAAGCTGCCCTGATGCGTTCGGGCCCCGGTTGACGCTTGACACAATGGACCGCGGTATGCTCTCAAACGTTGAAAGCGACGTGAGCTCTCTCACTTCAATTCAAACCGCAGCCTGTTCACCTCCCCCTGTACAAGCGGGCCGACCATGGCTCTCTAGTAACGAGGAGTCGTGCGATCTCACCGCCCCAGATTTAGAGACTCCAGATCTGTCGCCGATATATTCAGCTTCGCAGCAGCGCCCACCAATAATTGAAGATCACAACTGCATATCAAAAGCAGGTCCGGAACCGGTTGCGGCTGTAGAGTCATCTAGTGATTTGGACGACGAGCCTGCTCATGCTCCAGACGGTAAGCACTATACCGTTGACCGCTTACTGGATAGGTGGAAAGGCTGGTTTTACGTGAAATGGTTTGATGGAAGCTGCAGTTGGGAGCCTCGCAAGAATATCCTAGACCCCGGGCTTATCGAGGATCTTGAGAGGAATCATAGAGGGCTTCATTTGGGGGTGGAGGTCATACGGCCCCGTTCGACTAAAGGTCGCAAAACAGAATATCGGGTACATTTTAAAGGTCGCCCTAAGGAAGAGGATACTTGGGTGGCAGAAAAGTACATGAGCCCCAAGCTGATAGTGAAGAGATTAGTTTAGTTAGATGCGGTTCTGGGATTTATAGTTGCACTGGATACTTTCCTATATAACCAACAGTTGCTCACACTGCTTTTGAAGGATATTATCTTCTGTAAATATCCAGCACTCACTTCCGAACCTCTGAAACTGACACCTGCGACGACTGCTGCAGTTCTGAGGCTTGTCGCCCTCATCTGTCATCAGGTCAGTGTTTAGTATGGATCCTATTCACTGGGCAGGTACCCCACCTTCATAAGAGAAATTATCCCAGTGCACACCCTTGCTGGGGGATAGGGTCGCATGTGGCGTTGCTGCAATAGCTAGGAGAGATTTCTGCCAGGCAGAAAAGATATGTACCGATCATCGCAGCAAAGATACGTGCTTTTTCTGCCAGGCAGAAAAGATACGTACCGATCATCACAGCAGACATACGTGTTCTTTCTGCCTGGCAGAAAATCTCCGTACCGACCATCGCAGTAGCACTCTTTTTGGGGCCATCACAATGGTTTCAAGAGCTAGCCCCCTTGATTTCCTACTGGGCCTTGAAAGCGTTCGTTATAGCGCAATATAAAATTTATGACGCTTTAACTTTAGAGAGAATAAAGAAAGATAACTGTTTGCCCTTGAGTTTGTCAAATATGTGAGGTGGACTTCGGGTGCTAGAAACAAAAGTCGTTTGCTCGTCTAAGCTAGGATGAGGGTCACTCGCGGAAAAACTCAAAACCTTAGCTCCACCTTCCACGCAGTGGTGTGGCACACGCCTCAAACCAGCATCAGTCTAGTTACAAACAATATCGGAATCCCGACATCAACAGTTTCCATTTCCGTTCTTGGACCTGAGCACTTGCCGCTTTAACCTGAGCGGAAGTGGAGAAGCCCTGAGCATGGCGAGAAAGGCCCAGCAGGGTGAGCAATGAGTAAATTTACGTGACACAAGGTTATTCCAGAGCTGTTTCTGGAGCGTAGAACGTTTGGTCAAGCAGGTAGGAATTGTGACAGGCAACCGCTGCCTTCGCCAGAGCCAGAAGCAGCGTGGTATGTCCAAGCCAGAATCAGTTTCTGAATTCGTCCAAATCAGGCAAATCATCTCCCTCCAAACATTGTTCATCCCGGTTCACCGAAACTTTGGATAGTTTCTAACTTGATCAGGCATGTAAGATTGCATTTTTACGCTAGTTCATACTCACCTCACGGAGCCGCCAGCCATCGAATGCTACCTTTTGAGTGGGTCTGTTTGATTCCAAGAGCCATTTTTGGAGCAGAGCATTTTTGGAGTAGAGCCTTTGGAGCAGAGCCATTTTTGGAGCAGAGCCATTTTTGGAGCATAGCCAGTTGGCTTGACAATATAAAAAGGAACTTCTGCCCTCTGCAGAGCCAAAAACAGCTTCCACATAATTACAACGCAAACCATTAAGCCTAAGGCAGCGCTAGGATCATGACATGATATCTCAGCCTCTGCTAAAGCCAGAAACGGCTTTTTTCATTTTATCTGTGTAGGCAGCGGTGGTCTGCCTTTGCTAGAACCAGAAACAGCTTCTATATTTTGGCCTAATGTCACAACCCTGATGTGGGATCAGAACGGACTTGGTTAGGAAAGCAACCAATGAGGAACGGATCATTGGGTCTTGGCAATGATCCTGAGGTCGCCAATGATCCATCTCCTGGATCGTTGGATCATCTTCCCAGTCTCTTCCTGTCGTTTGGAGATGGAACAGTAAGAAAGATCACTCGCACGGCCACTCGCTCTGCAGCTGACATTTATATCAGCCCAGTTACAGTAAGAAAAGATGGGAGCATATATTTCGATGCTACAAGAAGTATTGCAAGGCAGAATCTAGCTTCGCTCGATTCTTACAATACTTAGCAAACCAGCGAGACAGAGTAGGAGGCCCATTGTCAAGGTCATATCGACAATAAGAGGCATATCCACGACTGCATTCTGAATTACATCCAAGCCCAGCATGACTCAAGGCTGGTACTCTTAGTACTCTCCAGTAGAAATTACTAGAAAAGTGACCTGGAAAGGACTGATAAAGAGAAAAGGATTGGTAAGGTGGAAAGACGAGAAGGATTCACGATTGCCCCGCTTTTCACTCTTCCGAGCCCTTGCAACCGGGCCAACGCGCAGAGAGCCGAGTATCTACTCCTTCGATCACAGGAGTGAATTGAGCATGATGATCTTTCCAGTGCCTGGGGCTTCCTACAACAATGGACTCCCTGTTATGCAGCGCAGCCCTCGGCTCTCGGGAGCATCCTGAGCTCCGTATTAACCTTCTGAAGGGAAAGATTCTGAGATTTTGGGGCAAATTTGACGATTCGCGCCAGTACCTGGAGCCTCTTGTGGCTCGCAATTTTTATCATGGATTCACCACATCGCTGTATACTCTGAACTTGATTTCTGGGGGAAGGTATATGTAAACTTGGAGTCGACAGTGGTAAATACCGAACAGCAGTAGCGGATGCTTCAGCTATCAAAGGCTGAATATCATCTAGCACGTGAACTCTCGATCGACTCTTATGACGACGATTTCAACACCGCGAGGGACCTTTTTATTGGGCTTTCACAAAAGTATATGGCACTGGAACCATGCAGTCAAGCCAGGAAGCGCAACTATTTCGTGTTTGCGAAGGACTTGCCGTGGCTTACTATATGCAACTACGTCAACTAAACGGTCTCTAAATCTGACCTTAACAAGCCCTGGAAAACTAACAGCCGTATATGATGTCTTCACTGCTTAGTGGCGCCAATCCGCTGCGCCCATCTCCATCATCATCTAGGCAACCTCCTCGTGCCTCCCCAGTCGAGTGACCTAAAGACCGTTTCCATAGGTGCCGTCTTGTACAAGGGGGTACTCGTCGTTGGCATTAATTTAAGGGCTCTGCCATGCCGCCGGCGTTGAAGACCTTGCTGGGAGCCCTCGTCGTACACGAGCTTGGGGGGTCGGGCGTGAACAAGGAGCCTCCGGTTGGTTTATAGCGGAAGGGAGAGCCCAATACCTTCGAGCTCCTATCATGGTGGACGCGGAGAGGAGGAAGCTTATGATTGTCTGAGCTTTTTTGAGGAAATAAATATTGTATAGGAGGCCCTGAGCTGATAGGGAAGAGGGCCGAGCTGTCCTCGAGACCCAAGGAGCGAGGAGAGGTTATAAACGGTTGGTATTGGAAAGGAGAGCCCAAGGCCGTACAATCTTGGTTGTTGCGGTGTGGTTTCTGAGGTGTATGATCGATGGAAATGCAGTCCTGCAGTCTCAAACTTGCATTCATAACACTTCCGAGATTTTCTCGCTGACTCATTGTATCGTAGTTGCTTTTGAGCGCTCTGTAAGTGTGAATGGACTTTGGTGGGTGTAATCTTGGTATCTTGAGCGGTTTACCTGCGGTGTGCAGATGCATTATATATTATGGAGCTGCAGGTTAAGGAGCTATATGTGGGTAATCAATACTATAAGCCCCAAGCAATAGGTCTAAATACAAAATGGGCTAAGGAATAACATATTGCCTTTGCATCTCTGTCAAGGGTCACTTGTGCTCGGCTAGCGCAACTTGGATCCAGCCATCTGTTTCGCCGCGTGAACAGATTGAGTGGGAGAGGACAGGTCCAGGTACCCCGTCCGAGACAAGTTGGTGACGACTCACAGGTGTTTCCTATTCTAAATTAAGAACTAGGCGTCTACAGCTTTACCTATTTCCCAATATTAGGCAGCTCGAACCTCAAGGTACCTTCGGCCACAATGCGTGGCATAATGAGTCCTTTAAGCATATCTCGAGCTTGCGAATCAAACCATTCCTTGTCCAAGACGCCCAAGGTAGGAGAAATGCACTTCATGAGTCGGCACAACATGCTGTCCCTCAGCCACGTGTACTTGACAACAGGTCATGGATTCAAATATACGCCTGCGTTGAGTTATACCGACCCAGTCTCAAGGTTACAGCCCAGGCATTAGACTCGCACTGTGCTTGGTGGAATGCTTGGCTGGATACGGAGGCTTGATGTGTTGGATGGTGTGGTTCTCTGCATAAACTTAAGACACTAGGTGTTGAATAGATGACGAGTAATTAAGGAGATAATTAAGAGCAATGATCGTACAGCGTTTAAGAATTCTTTTCTCAATTCCGTGATTGCATCTACCAGAAGTCACCACTTGCCTGTTACTGCCAAGCACATCAAGCTTCGAAGTACATGATCCCTAGACACCTTAAGCGCCTCCCGCTCAACAGGATCGATTCCGCTAAAACAACCCATGCTATCGTCCCAAGAAATAACCAAGCTTGTACCAAAGCGTCTAAATTGCGGAGGAGCGACGTGAAAGCACACGCCAATGGCACTTACCGGCCAAAAGCCAGAAACGGGAGACTGTTACACAACTTCTAACACATAGCGGTCCCCAAGAGTGAGCTGAACGCTGAGCTGGAACAATTGTCATTATGTTGACCGCTCGGCGTTGGGTATCCAGCAGGGAACTCAACTATCGGCTGTCTGCAGGGCTATAAGTGGCATTGGCTGGATACTGGTAGCCTTGTCTGGTAGGTGTAAGCCGCTGGTAGCCTCGCGGGAATGGCTGGTAGGTCTGGCGCGGTCGGAACCGGCTGGCGGGACTCACTGGAATCTGCTGGTGCCTCTGAAACCGGCCCAGAGCAAGGGAACTGCTCTGGTAGCGATGAGGTAATGAGAGGTCGTACTACAGGACGATTCGGGTGCTGGGCACCAAGTTGTCAGACAAGCTGTGGGTGTTGTTGGTTGATTCCATGAAAGTATCTGTGGGGCTATGGTACATGTAAGATATCTGAGTGTCTGTCTGTTCCGTCACGTGCCAAGCCAACCCTAACCCTGCCAATACCTAACATGGAGGAACTGGCTGGCGTAGATAGACAGTTCCGCAGTATGCAATAAAAGTCACAATCGTTGGTATCTTAGCCATTGTGTATAGGGGTTCGTCACATCGCCCGGTCCAGCCCTGAATGGTCCCTTACGTCTCCCCTATCTTCCAAACCGTGACACCGTGCCAATTCTATACTGCTGTTCCGCCACAAAGAAAGTGGATAGGCACCCCACACTTTTGCATGTGACACCCTGTGGCGTGCTGCCATCTGCAGCTAGCCTTCTCGGCGGTCTGGAAGAGCATGACGTCACCCCTGCCTGGACCACCTGACCGTCCCTCGGTTTTCTGCTACCACCAAATGTTTCCCCGACAACAAGGCAAAAGGCGCAGGCATCCTCGCCACCACGAATAACGAACAGCCTTTCCATCACCACTTTTTCCTCGACTTTCTTGATAAACACCGACAACGCTTACCTATCGGTCAGACCTGCGCAGACGATTTCCTGTACGTTAGCCGAATCGAGCAGCGGGCGCCAGGCAGGCCGGCTCTGTCAACCTCAGCACGCCCTCTACGCAAGTAACCAAATGCTAATCGAGCGACCATACAGTGAACAGCAGCACCAAGCAAGCCCGTCCCGCCAATCCCAGCAGACTCTTACGCAGGCAGCTCGGTTTGGCGATTACCTGTCCAGGTGAGCCAGTCCCGCTAGCCTCAACAAGCTCTTGCGCAGGCGACCAGACGCTGATTGAGCGATCGTATAGTTTGCTACGCAAAGTCCAGCCGGAATGCCACGCATACCCATCCTCTTTCACCCAACATGGATGATCGATCGGGAGGCGAAGGTACAAAGCGACCGGCGCCGAGCCTCTGCCTGATTGATACCGACACGACTATCACGAAGCGCAGGCGGATGACGCTCGAATACCTACACCAGCGCCCTTTAACGGGCGGAAAATGCGTTAATCTGCGAGACGTCCAAGTGCTACTGCGGCAGGACGGCAGCCGGCAGACGCTGTACACCGACATCGTGGCCCATTGGGCTACGGATTACGCCACGGCGACCACGGACGGCCGGCTCCAGCCAGAGCACATCGATTGCGATAAGATGTTCCGCGATCTCAAGCTCTATGCCGGTATCCAGGAACACAGTGACGCCGAGGTCAAGAGTCAAGTCCTGGCAGCGTATGTGGAGTCGGCAGCCGGCAGCAGTGACCACGAAGACTACGTCCGCGATGACGAGAGCCAGGACAGCAGTATCGCCTGAGGTCGGTACGACATCCGAACGGCCGGGGACCTGCGGGTCTTGTTTCTCCACCTCAGCAAGTGCGCAGCTGCCCGATAGGACGGGAGCCCAGACTTACCCTTGCTGGAACTCGTCGTACGGAATGTTGAAGCAGCGACCACCGAGACAGGCCCCGCAGCTAACGTCGCCGAGGTCGACAAGGTCGCAGCACCCACCGCAGACAGAGATAAAGAAGAGCCGCCTAGTCCACAGTACGAGCCCGACCAACCACCCACGCCTCAAGATATAACCCCCATCTACGCCACAGCTATCAACGAGGACGGTAACGACGTCGCAGAAGATGTCGACAATATATACGGCAATATCAGCGAGAGTGTCAGCGAGGCGGCCAAGACGGGCTGTGAGTTTAGCGACAACACCGAAGGCAAACAGCAGGACTCGGACGATAACTCGGTGGTGTTTATATCCGAGCGGTCCCTTGCGTTGACGGATAATGACCAAGCATCGCCGGGATCATACGACAGTGAGGCGGACAGTGAATACGGAACCGCCGCCTCCGTAGCGAATTCTCTGCAGAGTCTCAGCGCGGCTCTCTGCACTATAGATGACACAGAGCGCTGGGAAGCCACGTGCAGGCTCTTCTGCCACAACCAGGCACACACCGCACACGACCAGGGCGCCAAGCTGCTAGGGACGAAACGCCGCCTCCGCCCTTACCAGATGGAGGCGGCCTACGAGCTACTACAGCGGAGCTTTGGCGGGCAGTTCCACGGCGGCATCATGGCGCTCGGCACCGGGCTGGGAAAGACTGTCGCCAGCCTGGCCGCAATCGCCATCATGAGGCTAGTGGAGCTCAACAATTCCGAGGTCAAACAGGACTGGGACATCGGAGTCACCGCCAACCGTCGGCACAACGGCCCGGGGATGATGGGACCTTGCCCATCAGGCAACCCGTGGAGCATTGAGTGCTGCTGCGTAGCCGGCTCGCTCAGTTCCAAAATCGCCCTCCAGCTGGGACCCGGCCCGTCGCTCATCCTCACCCCGGCCGGCATCACCAGCCAGTTCGCCGGGGAGGCTACCAACTACCTAGAGAAGCAGGTCCAGCGGCCGGAATCGGACACTTGCATCCCATTTGTGGACACGATTGACGTGAGCGCTAACTCTACCCTCGCACGCGACATCCGAGATGACATCCTGACGGGCTTTATCGGGGACCAACCAATCTACATGGCACCAAAGAAGGGGGACCTGCAGGCAGTGCCTGCATTTGTGCAGGGCTCGGGGTCCCAGATGGGATACACGGCGGGCCAGGTGCAACAGCTCTTCTGCAAGCACCGGCTCCTGGTCGTCAGCAGCAGCCCTCTCTCGCTCTTGGCAAAAGGGGAGGACTACCGCTCAGGCTTTGCCCAGGCCTACGACTTGCAGCAGCAGCAGAGAAGGGCGGCTAAGCGGTACATTGCTCGGTGGGCAGTGGCGCCGAGGTTTGTCATCCTGGACGAGTTTCACACCGTCAAGGACAAGGCGACCGTCGTGTACAAAACACTGCAGCAGATCCGGAGCCAGGCCGCTCCCGGCCATAGCTTCAAGCTCGCGGCGTTAAGCGCGACGCCGATCTCCGTGTCGCTGCAGCGGAGCCTGAGCTCGGTACTGTCGCTCATCATACCGCCCGGCGGCGGGGTGGACGCGTTCTGCAGGGCCGCACAGACTATCGACTCTGCAACAAAGGCCGGCAAGCCCAAGGACGTGGACAAGTACAATGACGCCATCACCACATGCTGCAAGCTGCTCGGGAGCATCATGACGCTCCGTACAACGAGGAGCCTCTTCCACGGCAACGTGCTGGTACCGCTCCCCGAGCTCCATTCCAAACAGATCCCCTGCAGATCTGTGAGGGCGCAGAGGGACGACTTCCGGCGTAGGTTGGGCGAGCTGACGGCGGCATGGAGCCAGGAGATCCGCGCCAGTCTCCGGAACCAAGCGCCTGGGAGCGACGACGCGCTGCAGGACCGCTTCTTCAACTTCGTCCGTTACAACCCGTCATTCATGCTAACACTCTGGCTTGCATCATTCCCAGGCATTGTTGACCTGCCCGACGAGCTTTCGTCCAACCCGGGCGAATGGCTGAACAGCGACAAGCTCGGCAACACCGTCGCTACAAGTGAGGGACGCGCCGACCATACCGTCGGCCGGTATATCGACATCATCACGGGCGGGAGCGGGAAGATAGAGCAGCTCAGTCAGTGCCTGGGTCGGGCCCGCGAGGACCTCCACCGCAGTTGCGCAGGGGACGACGGCCAACCGGCCCCGGTGCTCAAGAAGCACGCCTGCGTCTTCACCTCGCGGCCGGGCATCGCACTCATCGTTGCTGCATACGCAGACAAGCACTGGGCCTCGGAGTGGGAGGTCGTCATGGTTCTCTCGGCGGCCACCCCGGAGGGGAAGAAGGCGATCGGCGGAGCCTTCCATGACATCCCGATCGGCAGCGTAGAGAAGCCCACGCTCTTTATCGCCACCGTCGGTACGTGCGGTACCGGTCTCGACAGCCTCCAGAAGGCGAACCACGCTGTCCTCTTCGACCTGCCCTTTGTCGAGTCCGAGAGAAAACAGGCCAGAGGTCGCATCTGGAGGTCTGGACAGCGGTTTCCCTGCTACTGGACCGAACTCTGGGCGGCCGATAGCGACGCTGAGGTCCTGATTAACGACCGCCACGAGAGACGTATGGAGGTATTCAACCGGGTCCTGAGTTGCCACAGCGGCGACGGCAGTCGGGCAGGAGGGAGTGAGCAGTGACGGGTCCGAGAGGGTGCGTTGGAGGAACGTTTAGGGCCTGTAAGAACTGTCATGAGAGGGATGGCGAAAACTGTCCGGTCGTTCATATAAAGTGGTAGGTTGAGATTGACGAGGAGAGTTTATCGGTATTCGATATAAGGAGAACTTTGTTGTAAAGATACTGTTTGAGAATACTTTTGTCGGATTTTTATTAGTTCTCTCTATACTCGGCTTACGGTAGCCTAACACTGCTCTTGAATAATTCTATATCGTCTGCCGATACCCATCCCCACCCCCTTCCACATCCTCGTCTTCGTTAGACCGATCCTCAGTAACCACTCCGAGTTCTTCCGTATGGTGGTGATGGGACAGATACGCTGTCGGGCTGATAAAGGCGGGATTGCAAAAGGCGTTGAAGGTAGAACAACCGAAGAGAAAGCGGGTCTAGCATCATTGCTGATCGTGTCCCAAGGTACCTAGCTAAAGCATCACAACACCGAAAGGCGCAGGTGTTACCGGTATAGTCCTGGAGAGGATGTAAAGTTGCCTCAAGGGGGCTAACTTGAAGTGCATCTTGATAGGCTACTTTGTACTCGTTCAGCATATCCTCGGTCATACCGTAAGCGATAAACGTCTTTCGTTTCTTATCAATAATGGCAATAACCCAGTGATTATCGTTAACGTTATATGGCATGACAATACTGACAATACTGCCTCCTGCCGTGGCCTTTGCCGCCCTCTGAGGTGGGACTCCCAAAGTGTATTCTCCGAACTGTTCTAGTTCCAAACTCAACAGCTCATATAGGATACGTCCCGTAATCATTTTCCCGGATTTAAACTGAAGCAAGTCGTCTCGAGGCCAGTGAGAGGCGCCAAACTTGATCAAAGTTGCGAGTTGCTCTCCAATAGTCCCAGAAAGCTCTGGTAAAGTGAGTCCCATAACCACTTCGTCAGTTTGCAAGGGTGGAGAAGAGATGTGGATCGGGTCGCCCGGATTGTCCCCACACCTCACTCGGTTGGGCGGGCTATCAGGAGAAAGATCCGTGACTGTGTGGCCGTATTCCCGCTCCGCTGCTATGTCTTGTCCATGATTGCTCGGGCGCATCGAGTCATCCCCGCCGTCGGATCTGGTACCGCGGATCAACGAATCGCTCGTAGAACCGAGCCGTCCGATGCCTTGCACGTCTGGTCCAGTCGGGACTTTGTTAGGCACCAAGGTAGGTTCACTGTGCCGACTGGAATTGAGCGAATTTCCTGTTTCCCACGAGTTTGCCGCGCTCGAGTTACTACGTCGAGACTCCTCCTTTCCGTCTCTGTAGTCCGTACGACCAACAACCTGTTGTTTGGCTATCAGGCTATTGGGCAAGTGCGGCGGACTGTGCAAGGTGTGTTGGCTACTGGTTTGCCGGGAGCCATTGGGGGGATTGGCAGGTTCCGGGAGGTCTGCGGTCTCCGAGCAGTGCTGCGCGTTGTTGGAAGGCAAGTTGACGCTGGGTGGATTTACCCTCGATAGTTTTGGACTCGGTCCTACAGTCGCATTCTGTGGTGAAGTAGAGGCTGCCGGGGCGTTGCTAGGCAGCGAGGCCCTACGTTCGCTGTGTTGGCTGGCACCGTTGCCTTCGTGTCTCGGCCGCTTAAGTCTTTCGGCCGCGTTGGGGTCTCCACATCGTTTCTTGCGGGGGTCTCGATTAGGTCTGGGTCGGAGCTGTTCTGTTGTTGTTTCGCCCGGGCAAAATGCCTGTCTGTTCCTGTCGTGGTTTACCGCCGTCAACTGTGTACCAGGCCCGCCCTGAGAAGCCATTGGCAACTCTTCACTTATCCCGTCGCTGTATTGCGTGTCGTCTGCCTTGATGCCAGGAGAGGGAGCTGGTAGGCCGTGTGCAGATGTTAGTCTAGAAATATTAATAACATAACGAGTTTCCTAACCTTGGACTTAAATAGGGGGAGTTTGTGGTAAGAAATGGATATTCAGCTTCCCATTCTTCAACCTCCTCAACGTTCTCCCTCCTTTCGTGCCGACCTCTTTGCCCAGGAGTGCAGATAATGGAATTTGTCCGGAGTTTATTTCGAGTTTCGGTATCTCATCTTTAAGTGTATTGTTATTTCTTCTCGATGAAAGTCGCGAGTAAGGTTTATCGTTCGTGAAGCCAGTTTTTGTGAGTCTGGCTCGCTATAAAGCTATGCACCAGAAACCGCTATTGCGACTTGCTATGCTGTGTCCGGTTATCTGGGGATCGAAAGGGGTCAAAGTCTGGTGCTCCAGAAGCACGTTGAACGAAAACGCCATAACCGAAAAGGGTCAAGCCACGGGCTACCACTGCGGGTTATTCTAGCTAGAATGACCCGCAGGGTCTTTGCAATCTTCGACTCGCGTGCAACCAATCCCATCCCCGCGGGATGCCCACTTTGCTATCCTGCACAGGAGAATAAATGCCAATCCAACCAATCACCTGTGCCACTCAGGACCGGATTTGATAGATATCGACCAACGTCGTTCACTGGCGATATGCTTATCGGCCATATCAACCTCGTCAAAGTGCAGGCACCGCAGGACTACCAGATTGGATTCCAATCATACATTGAGGCTATGGCGGCTATTGCGCTCGGGAAGGCACCTGCATTGGAAGTGGTGGAACGGTTGGATCAAGCTGTCCAACTCCGCCAAGCAGCTCTCCGTTTGTTGAACGGCAAACCACCAATCACCTTCAACGCGGAGTCAAAATTTCTCGATCGTGGCAGCTTCTAGACCAATGGGACACCCGCCTATGTAGCACAGCCCTCTCTCCTTGAAAGCATCATGAGCTTCCGCTTTGACCTGATGAGGGGGAAGTCGACAGCCGAAGCTAGCGTATACGTGACTTGAAGCGAGGCTGCATTCAATTCTTTGTGCATTTGCTAGAACAGCTAGGCCGGATATTCCGGCTAGGCTGCCTAACTTACCCAAAGCGGAGTACTGTAAATATTGAGAGCAGAGGTTACATTCTCAAGCCGGAGGTCGGCCTTGCCTGGCATGCGATTTGACTAAGGGAGAAGAGCTAAACGACAGATAAGTCCGGCCGCCCGGCTCCTACATAGAAACCCCTCCCACTCCCGTCAGTGCCCATCCATCCTTCCCGAGTGCACCCCCCACGTCTCACCATCGGCTAATAAACCAGAAGAGGACCGATGGACCGGTGCGTGGAGACAGCAGCCGACTCTATGTCTCTCCTACAATCCACTTGTCCAAGTCTCTTCTACCTGGCTTGGAGAACCTGCTGCTCCGTCTGATCAGGTGGTCGACGATCTCACTACCCAGATATCCACAACCTCTTTTACCAAGAAACTTCCCAGTCGGGTCGAGGGAGTCCTTGACCTTGCAGCGTACGACTGGTCCGAGGTTGCCATAGACTCTACTCAAGAGCGTTTGCTTGCTACCCTCACTCATCGTCCCACCGACCTCACCCGTGCTCCCAATAATCAAGGCGTTGCCTACAAGAGGCACGTCTGGGTCCGACGTCCTGCTTGTGTTCACGACTCCACCATGCCCAAAGGAGCTAATGCTTATTACGACATCTCTCTCCCATCAGGCTGCTCTTTGGTACCTCAAAATTTCCCCTCTAGATCCCAACCACGTGGCGGCTCCCCTATACCTTGAATGGTTCCTCCCTGATCTGACGAAGAAGGGGGGTAAGAAAGAGTGGCAGATGCTTTTCAAGGACATTGGTGCGGACAGGACTGTCACTGATCACATCTCCAAAGTGTTATCGACCAGTTCAGTTCGGCGGATTTTTGTCGAACGGTCCAATGGGTGGTTCTTCGGGCGCTGGCTCTTCGAAATCGTCAAGCGGGCTCATCGCTCAAAAGGTTTATTTGTCCAGGCCACCGGGTTGCTGTAAGTACTGCCCTTCTGATCAGACTCAGGCTGACACTAACATGTGGGATTCAGTCATGCCAATCCATGTGATGAGTGCGATCAGAGCTATTGCCGGTCTTTCGTGACGTTTCCCGATGGAACCAAGACTGAGGTGATGTGGCCATACTTTGGTTGCGTGGGAAGAAAAGACTTCGATTGGAAATGTGGGAATTGCTAGCATAAGGGTATCCATTGCTCATGGTCCAGTGTCGATGAGGACAGCTATTACTTCGAGGATCTCGGCAGTGGTGGATTATCGAAATTGGATCGTGGTTCGTGAGCCTGATTCCTGGTGGTGAGAAAGTCGATTGGGACCAGGAGTGGGAAGAACAGCGGGCTGAGTACAAAGCGCTTAGGAAACAGCAGCTGGATAAGAAGAAGGAGAGAAAAGAAAAGGAATAATCTTCCTCTACCTCTGATTAGAGGGAGGAGTATAAAGAGAAGAGAAGATAGGAAAAAAAGAAATAATAAGAAAAGAAAAAAATAAAACCAGAAAAATATAATACAATGATCTTTACCCCAAACAATCACCTCCCTTAGTGTCTTTCCTCCCTTTGAGAACAGACAGCTCCAACAGCTCTGTTCTCACAACACAAGCTTCAGTACCCTCTCAAAGAATAGCATGTGGCTGTGTAGCGAAGAGGCTGCGTTAATCTGGTTAAGTAAGAGACTAGTTAAATATTAGGATCCCAACACCCCGCTCAGCGAAGACGAACAAAACCTCCTCCGATCGATCCGCAAGGAATTCACAGTCGACGACGGTGTCATCTTCCCATCGAAAATTACGAACGATGCCCACGGCTCGTCAAAGCCTTCAAGTCCGTGATGTTCTCACATCGAGTCCCGAGGTTCTGGGAGAATTGGAGAGCTCTCTGTAGATTCTTCCACGATCAACAAGCTGTCATCGATTACGTTTAGAAGACGTGGATGCCATTCAAGGATCAGTGGGCTCAGTACGCCATCAAGCGCTACTTCAATTGCCGCGCCCGTACGACCTCACCTTCGGAGTCGACGAACATGAACATCAAGAGCTTCCTGGTCCACGGAAGAAGCGATCTCTTGCGCTTGTACTTTTGCGTTGAACAAATGGCTTCTGAGCAGCTTCGTTTGTATCGAACGGAAGTCGCCAATCAAGAAGTCAAAGTCCGCTACGATATGGTGAATCGCGAGTGGTTGGGACCTCTCCCTCGATTGATCTCTCTGAAGGCCTTGGAATTGCTGGTGAAGGAGTACCAGTATGCCCTCGGCGGTCGCTCAATCAACAACCAACCTCCGCAAAAGCCACTTCAACCGTGCGATCGCGATTATTGTGTGGCCGAGCAGTACGGGCTTCCTTGCCGCCACGAGCTACTTCAATTGATGGAAGATGGCGGGAAACCTCTTGAACTGTGGGACATCCACCACGTGTGGCATCTTCATCGACCGGCAAGCTCACAACTCCCTGTTTACAGTGGTAGAATACAGCTAACCTTCTTGTTCACAGATCGCGGATCCATACTTGAAATTGAAGAACCCTCGAATGGCAGTTCCCAAAGGCAGACCGAGGAATGGGCCTGACGGGGTTCCTGTTCGCTCAACACCACGGTCAACGCCGAATCAGCGGCAAACTACTACAACCCCGAAGGCCCCGCGCAAGAAGAAGACCAAATTACCGAAAATCCACGAGAAAGCGCCTCGCCGGCTTACGAGCAGTATACGGCGCCGGCTCTCCGAATTCGAACAAGACGTGAATGAAGAACCCGCTCCTCAAGCCGCTGCCAACGAAACCGCCGAAGTAATCGAGATCTCCGAGAGCTCCAAGCCCTCTTTTCTCGTGATGACCGACTTCTTAACCTCGCATTTTGATTTCAGAAGCACCACCTGAAGGGAGGGCTAACTCCCAGGCCACTATAGCGCGGGATATGGGTTTAGGCGTGGTTGCTTTTTGGTTTATTAATATTATTTAACTTGGAAACTATCTCCCGCCCCAATCTAAGAACGCCTCCGGGGCCAACGATATGTTACCTTTCACATGGGAGATGGAACAATACGGCCACAACCGCCACACTTCAGGATGTTGACATCAGACGGAATTCGTGATGTCCTTGTCGGATTTCGGTATGGGAGTCTGCTGATCCTGGACAGCGACTTTCCTCAACAACAAACATATCAAGACTCCCATACCGAAGTCCCACGAGGGCATCGAGGATGCCGTCTGATGTCGACATCCTGTTGTCGCTGGTTACCGAAAGCAGATATACTGAGTAACCTACTCCAGGCAAAATAAAATGGCGGCATCGTCCAGCAGCTCAACGAAATCTGGGGACTTTTGTTTCGATTAAGAAGGCGTCCTCCCGCTTAGGGGGCAGCGCGCCTTTCAAGAGAAGCTGGACATGGCAAGGAGGCGCGGAACATGAGAAGAACCTACCGGCTAGATGTGATGACCAACACAGGTCTGTACAGTACTGTACTGTAAGAATCCGGAAGTGTGGTTTCATCTACAATCGCCTAAAGTGGGAGTGAACGTAGGGCATCGACCGTCCTGGTTGGCATCCAATATTGGAGCTGGCTTGTAGCTGTACGCAGTGCCCGTGCGGAGACAGTTTGAACATTGAAATCATGGACACTGATTTCTGTCAAATCGTATATGGGGTCCAAAAAGGTGTCAATTCTGGTGTTGTACGAAGGTGAGTTGCCCGGGTGGCTGGAAAAGGCCGAACCCAGTGGCTCAGGTCCCACTGCCAAGATTCCTTAACAGTGAGCCCAATTGACTATTTTGACAATTTCGGTCCTACTGCCAAAAACGGCTTTTACATTTTGCTTGGCAGCCATATTGCCTCTCCGGCTTGCCTCTTCGCTCTGCCACAAATTCGAATCGGGCTCTTAGTGGGGATCGGAGGCGGCGTCCTTCCTTCCTGTATCTAACATATTGATGCTGCCTTTCCAATGGGCCTATTTGGCTCTAAGATTTAAGGCCCTGTCCATGTTAAAGGTCGTGAATCACGGGAGGAGACAGTTCATTTAGATAGCCCGCGGTCCAATAAGATCATGTTTCAGAGGTTCTGGGGGGATCGTCACAGAAATCCACAGGAATCAGCAACACATCCTTCGTATGGTATGCGCGGCACTATGCCTGGGGCCTGGGGTCGGTTTTGGATCCCAACATGCGAAATGAGCTCGTATTAACTCTCCGGCAAACTACCTGGTGTCTTCGTTCAAATACGACAATGAAAGCACAGAATGTCAAATTTCTAACCTATAATTCTATAAGCACCAAACTGGTCCCCTAACACCTACTTTGATAACAACCCACGCAAGATCATGACGCCGCAAACGGCCAGTCCCGACCCCGGCGTGCAGCATGTTTGTGCCAGATGTCATAAATCTCTGGAGGAGCGAAAGGCCCCTTATGTTTTGTCGAAATGCTCATGTGTGAGTCTGAAGCACCTTCCTGAGCCAAGCTACTAACCAGATCCGCTAGGTAATCTGTTCCGAGTGCCGAGTGAGTTATAGGAGATTCTGTGGCCGGCAAAATATTATCTGCAACCTTTACGACCATTGTCAACACCAAGAGCAAAGTCCATTAATAATTTACGGAACGCAGTGCGCGATCTGCTGGGATCAGAAGCTGGATGACATCCTTGGTCGGCTGATCTGTGGTATGAAAACCAGTGGCTTCTTTGTTTACTCAGCTAACAATTTTAGGTCATGTATTCCACCCAGGATGCTTGCGTCAAGCCGCCAAATATGGTACTAGGTCTTGCGCGATGTGCAGGGACAGTTTTCAAGCCAAGGAGATTATGGTCCGGCCCACTGGGAGCGTGCTTAACCAGCAAAATAACACACAGCCTCATAGGCCGGCGATGGGGAAGGTCCGGGGGAAACTGACTGCCTAAATTTTGCCGCTTTGAAAGATAGTGAGGTGTCTGTATTAAGGTATCTTTTTGCCAAGAGAATGGGATGTTGAGCTAGCCGGTACTGCTTCTTTAGGTCCTCGCGTACTAAGGCATATCTAATTTTAAAAACCCTTCAGCCCGCTCGTTATTATCGCCTTTAAAATATTCGTCGCACCATTTAGCGGCCCACCTCTCGATTATTTATAGTGAGTTGGTAAGACAGAGGCTGGCTCCAGACAACTCCTCAGATGTCCGGTACCAAACAGCCTTAATGTTTAGGCGTTTGGCCGGATGCAGCTCATACCACAGTTTACGTTGGAGTGATTTGAGCACATCTTTAATCCTCGATTTGCTGCTCAGGCCCGACTCATGATCACAGTCCCAAACGATCTCTTGGCAGTGCACCCGAGATTGGCATGCTTACGTTATTGCCTTTATAAGTAACGCTCCCAAGGAGGGCAAATAGATGTAGGTCTTGGTTTTCGGGTGGTATTTGTTATTTAATACCCAGTTGACCATGTAATCGGCACAGAGTGCCACTGTCACAGTTAACCCAACAACAGGTCGCGCCACATGTGGGGTGCAGGACGTCCCTAGCCAATCATTAGAGAGGTCAGGAGACAGCCAATCAGGGCTGGACGAAAGTGCTATGGCGCCAAGACACACGAGCACTCTGCAGGATGCAAGATGCTACGAGTGATCAGAGGCATAGCACGACGAGCACTTCGCAGGATGCAATGTGCTATGGGTGATCGGGGCCGTAGCAGGGCGAGCACCTCATGGTCCCGAGGTCTATATATACGGAGGAACTGGCTGGTGTAGATAGACAGTTCCGCAGTATGCAATTCAAGCTTGTATTCACGATATCTAGTGTTTACATTGAGACATCTTGTTGTGCACTGTTTAGCTGCACCGAGCCACGATTATTCAGAAGTGCCTTCGACCAGTATCCCTTTCAGAGGTTCTGGATAGGGGTTCGTCACAGCCACCCAAACGTTTTTGCTACCCTCTTTCGCAATCTCGAACCCTTTCAAGGTATCTATCGCTCACCAATCTTCCTTATCGGTCCAATCAGACCATTCCTTCCAGTTACGTCGTATCTGAGCGCTCCCGAAAACTAAAACAAGCGGGTGTATGTATATCTCCTTTGGACGAACGGTCTGTAGAAAGACCGCTGTCTTGTTAAAGGATGTGTAGGAAGTGGTCTGAAGAGGAAGAAATAACCGGCGGTTTTCGCTGACGATCTTATATGTCCCGGAGTTCCTTAAGAAGGAGAGGATTATTTAGGTCTTTAATTGGGATGGTGTAGCGATACTCCTTGGACGTTTTTGAGGAGGATGGCAGGAGTAGGTCGCTTGCTGAACTAGTATTTCCTCTGCTGCTGAGTGGGTGCCGCTGAGATATGGCGTCCACTCCTCGAATGCCTCAATGTTCCCTTCGAGGCCTGGTACTACATGATCAACACAAGTTGAAAGTGAACGGCTACCCTACCGACCAGAGTCGCACCGCGTACATCCGAATGAGGTTGGCTAGCGAGGCCGCCACGAACCCCATGCCCTATATGCGTGAGGGCCACCCCGACAGAATCACCACCTCCAACCAGCTTTTGCAGCACCTGAAAAGGAGAGAGAGGCCAAGATTAACAATATCGTGGCCAACTGTGCGAGCAAGTCTGACAAGGAGAACGACGCCGCGACCACGCCCGTCACCTAACCCCTCCAGGGTCTGAATCTGTGATGGTCAGTGCACTTGATCAGAAAGAGAGTGAAGATAGTTATCTGGACAATTATCTGGGCGGAAAATCATTCGTAACGCCATGTACAATCGCTCTCTCTAACCACATGTGATGCTCTTCAAGATTCGGGAGCAAACGGAAACCTGTTCATGAGTGAACTATTTTCCAAGAGGATAAAGGACAACCTTCATGTCCAGGAAAAAAGAAACTTCGTGCCTAGCCCTGTCAAGTCCTTCGAGGGAAAGACGGTCCAAGATATCTGTGACAAGGGCTGGAGTGCAGGGCTTGGAACATAGGTTCAATTTCATTTCAATAATCTCCAGTAGCCTCAAGACCCTTGATGAGGAATCTTGTCATCCCACTGCTCTGCTCTTCCGCTCATGTAGTTATCTCTTTCATTGTAGTCCGTGCTTGTGATGACATTAGGTATCTGCCAAGTTCAGCACATCCCTCCGATTATATATAAGCCAATGATGCCCTTGCTGCTAACGCTTGTAGCCTGTTGCTTGTTTCACTTCCCAACGAAGCCTTTGAGTGCTGTAAGCCACGATAAAGAACATACTGTATAAGTGCTGTATTTCAACAGGTACCTTAAGACAAGAGTCTTATATCGAGCTAGGCTCCTTTAAAATAAGATCTCGGGGAGCTGCGGTAGGGGTAGCTTGTGTTATACCGTGTTTATGCGAGAACGGACTGTTGCAACGGAACGGAGACTTTCCTTGCGTACGGGTGCTTGGGGACACTACGTTTCGATATTGATCGTTGGCGGCCTGCAGCCTCTCGGTGAACTGCATGCTTTCTGAAGATCGTGTAGCGCAGTTTGCTCGTGGTGTCGAGTCGGAGCAAATATTGAAGCCCGGGCGATAGAGTACGTCACCATAGATGTCACCAATAGCGCGGCGAACAGGATAATCGTCCATAACGAACCCCGAATCAATGAATAATGTAAATACTTTAATATTTTCGCGTAGGTTGCTAGTATTCCGTCATTTTAAATACTGCCTTCCCGGCAGGCGCAGAGAGCCGTTTCTAGAACCAGTTTGCCTGGGCAGAGAGGCAAGTCACGAGGTGATAGTCTTGATGCCGTCCGTGCCTACTCTAGCAGAAGCGCCTATCATGGCTCCCTTGGATTGCATCGTGCACTACTGCAATTATATCCAGTTTGCCGCTCCGGTAAGGGCCCAGGGAACGTGGAGCTAAAAGTAAAGCTAGTAAAATTATATAAGCCTGGTCTCATTCTCTTAAGACAATGAGACCATCAGCCGGCTATCCAGGAAAAATGACCTCGAAATCGTTGCCACAGCCTACTTACAGTGAATATCAGTTAAACTTTCTCCGAAAAAACCCTAGTACCCGGGGGGCCGTAGGTCGTCTTCTCAAGCTCCAAGCGCGATACCATGCTCTCAATCAACAATACCAAGATAATATATGGACAGTGGAGCAGTATCATTACGGCCGCTGCCAGGCTATCTTTCGTGATCGTCAGGCAATCATCAACGAAACAATAATCGGCTATCGGCAGAATAGTAGGACCACTTCATCAGGTTCGGCAGCAGGGTTATCCCGTTTCTGGCTTCGAGCATTGAAGCGTCATCCGACAGTTTCCCAATGGGTGCAGGCCAGTGATAAACTAGCTCTCAGTTACCTCTGTGAAGTGCGAATCGAGTTTGTGAACTCGACGGATAGCAAAAGCTTTAGAATCTTATTCGATTTCACCGAGAACCCTTTCTTCCACAATCCCACCTTAACGAAGCAGTTTATCTATAAGAATGACTCTTCCAAGGACAACATCTACGGTGGGCTGTTGTATAGCAAAGCACCTGGGTGCGATATTAACTGGAAACCTGGCCAGGACCTGACAAACGCTTCTAGTAGGTCAAGCCCTTTTCAGAGGACGCTTTTGTTCTGATCTTTACCTATGCAGATCTCAAGTCCTTCTTCGAGTTCTTTAAATCTACTTCCTTCGAAGTTAAGGAGAGCGAAGGTAATAGTGACGTGGAAGACGATGATAGCGATGGTACCTATGTGGATACTGCGTACTCCGACGATGAGGACCAAGAATATGAGGACGATGATTCTGATAGCGACTTAGACTACATAGACGAGCAGTCGACTTTGTATGAAGACTTCGAGCTTAGTGAGGAGATTAAGAATAGCCTTGTTCCGTACGCGGTTCACTGGTACACGGGAGAGGCACTTCTTTTTGAGGATGATGAGGGCGAAAATGAAGATGAAAGTGATATGGAGGAAGATAAAGTTGAATAATTCCAGGGAACTACTCCTGTCCCAAGCTTGCGGGAGGAAGTATATCTTGATGTTAGTGTGGCGAAATCTGAAAAGGAGTAATGAGACGCCAGGGAAACATCAATATAATAATAACAATAATAATTTATTAACGCTCAGCGGCTAAGCCAAAAGGGAAAATCTTGCCGATTGAAGCATACATTCCCCAAGATATGCCCTGATCTCATTAAAGCCCATACAAAGTCCATTCTAGATGATGCACTCTCTACGGATTCTCGTGGGTTAGTAGGATTGTTGGTAGGCTGGCTTGAAGTCGGTTCTTCAAGTGTTCAACGTCCTATCTTCGGCGGCTGTGCCAGCTGTCCGTGGCACGAGGTGATATACCTGGGCGAGATCATTCGCATACCCCTTATATCGGGCCCGAGCTGCACCATATTGGCTCCGCTCAGGCCGACCTGTCACGGGTAGCACAGGTTGACAGGTTAATGACAGTCAGCTAAGCTACAGTCTTGGTTCTATTCCGTCGGTTACGGGCAGGGATGCGAAAAGCCAAGATGGCCGCCAAAGTGGCGCAGATTAAGCGGTTGAGTGATGAGCCCAGCACAACCAGCTTAGAAGACGGCGTGAAGAAGGAACCTGTGTAATCGTGTCCTTCACCACCAAGCTGTGACAATAGGCAAACATAGATTTGAATCGTATTAAACTACAAAGAATTATGTGACTTAGTATTGCTGCAAAGAAAATTCAGTAATAATAGATCCAAAGGACCCATTAACACATTTAACAATTAACCAAGCTAGCCCGTTCTGTTCGAGTGTCAGGCATTGTGGAATGATGTAAATCTCTACCATGATAGGCTCCACGCCATACACGCTATAAAAGCGCAGAGAAGACCTCCTCCATTCCGGACAGATGTACTAGTCGACTTTGAGGGTTTTGGCATTAATGCAGTGAGCAAATATGTTTGAGAAGAATTGTTTGCGATGGTTTGAGGTCCATGTAGAGAGTTTATGTGATTAGTGATGGTTGGTACGACAACATTATGGCCAAATAAGCATGTTTTAGTAGTATTTAACAGACCAACTGACCAGGACTCGAGGCTGGAAGATGGTGCCACCTTGATGGAATCGTTACCGACAGAAGATGGCAGCTGAACCAGAGTATATGTGGACTCTCCACCGCAGATCTCAACAGTGACTACAGCAGTGCATGAAGCCATTGATCTAAAAGCTGCTAGAAGTGTTTGGCAACATACCTACGGATCAGGCATTGACCGGTTTAAATACTGGCAGTAAGATCTGAACAGCTTCCAAAACTGGCCAGCAACATTTTTCGGCAACTGCCGTCCGATCTCTTGCCTCCTCCGACGATTGCCCACTGCCCCTCGCTATATTTGTCTCAGCATAGAAACACTGGTATTTACGGTTGTGTACCTCGCTCGTCTCCGAAACCGTTTGTGATCGGTTACTGTACGGTGCTCCGTACAAATACACCCACGATAATAACCCAACTAGCAAGATGTGTGGAGATGGCAAAGTAGGCTGCATTTTGAGCCCTGCTAAGATCGTGGAAATGGAGGTGCAAGCACTTCTCCTGCTGGACTGGAACCTTAGTCTTCCCGAATACGAATTTTACACCGAGCTAGAGCCTCTTTCAGAGCCAATACGGAACCAGCTTTTCTGGCTTCAAACTCGGCGTCAGTTGCCGCTCCCTGATTTTTCAGGACTAGTGGAGAATGATGTTACTTGTAATGGGTAATATGTACAGTAAACCGAGGTTCCCAAACAGTAACACACAAACAAGCCTGAGTCTTGGAATACTCTAGTATAGTGAAAAAAACAAACTTTCTAATTGGTACTGTACAGTATCAACGCTGGCCTCGCTCATCGGAAGCCAAGTTAGCGAGAGGCAGCACATAATTTCCAACATCCAGGGATTGACGTACTCCTCCAAATATGGAGCTTAGAGTCATGTTATATAAGGGAAGCGGCATGAGTGATAAGCGTTAACTAAACATGGATCAATTCGCTATATTCCGGGAGCTCGCGTCTACTCCACTCTCTTCCCATTCTATTTGTATGCTTCGAGCTGCAGTGCAAATTATACTGGCCAGGTATCCAAAATGCATAAGCGCAATCGAGGCATCAGATAGCTTTGTCTTTCCATCTCAGCATTCTTTTCATACGCCGAGTAACGGTATCCATGTAGACGAAAGGTGGACAGCGTACGCCGATCGTATATCGCAGCGACAAGAACCGGGTGAACATGACGAGATATCTCCGTCATTATGGCGAGTTGCCCGAGGAGATTTTCTTGATATGATTGTTGTCAAGTCCTATTTACAGTTGCTGAGAGATAGATATTCTACTATTGAGATCGCCGAACCCCGTGAGCTAGGGTTAGACTTCGGACAACTCATAGCCAACACGAGCGGAAAGACCACCGTCTTGCCGATTAAAGATGACGGGCAATGGTTATTCGCGGTGGTATATCCAGACTGTGTTCATTGGTTTGACAGTAGGCCAAATAGTATCGTCCCCCAATGTATTTCGTCCAACGGGAACAATTTCCCCAGCTGGACCGGCCCAAAACAGACTCGGCCGGAAGATTCAGGGCTGTTCATGTTGCTAGGAATACGGCTCCTCACTGAAGGCGCTGCCCATTTAAGCCAGCAAGAGGCTAATGCAGTTATCCCAAGCTTCCGTTCCACAATACTCGTTGAGCTCCTCTCCATAATATTAGATCCTGGAGATAGGGAATTTAAAGGCTTGTTACGACGAGAGAATGAGCAAGATTCGCTCTTCTTTAACGAGGCAATTTGGTCACCGACGCTCCGAGAACCAACAGTAGAAAGTACGCTAGTAGTTTCGGCACCGGTCGGACCGGCATCCGCTGCGCCCTATGCGGTACCGCCCGTTTCTAGCTTGCAACCCGTGCCAAAAGCTGTTCTCGCCCGCTCTATCCTTCCGAATGACCGTAAGACTATTCTTGAGGTGTTGAGCGGCGCCGTTGCGGCTAGCCGATCTATAAGAATGACTTCAGACACGGCTCTCGCGGTAATCTGGTCATCGATTAAAAATGGCACGGTGGTGAGCGAGTTTCATAAGCGGTATAATGGTGTACTATTTTATGAGAAAATGGAGCAGGTAAATCAGATGGATCCCTTATTGCTTGATATCGATCCTTCTATTTTAAGGGAAATGAAGACCATGCGACCAAGGTTTCGATTCTGGGCGGAATTATGCAGACTTTATCGCGGCCAGGGATTAGCCAGATATACACTGTTATGTGCTCTGCCAAAGGGATATCGCGTCCCGAATCAGCGTAACCTGCAAGTCACAAAGCTCTCTGAGATTCAATCACGTCTCTCAGACGAGAACGACACCCTGCGGCGCAATCTTGCGGAAGCAGAGAACCTCTGTAAAGCAATCCTCCAGTCTTCTCTTCCGGTGGAGCGTTTGATGATCGACTTTTACCTATTTAGAGCGGGCGAGCCCCTCACAGACGAGTCTTACAATGCCTACTTGAGCTTGAATCCTCATGAAAGGATTCGGATCCCGAGGCAATCATTATAACCACAGCTACCACGTTGTGTTAGAATACGTCGCCGGTAGACCAGTAAATAGAATGATAAGCACTGGTTCGAAGGCAGCTAGCCAGCTGTGACTTGCTCCAAGACAAGCAACCAATTGACTAAGTGTTGAAATACAGCACTTATTTGTGGATTTTACAGTATGTTTTGGTTTGTGTCTCCGAGTCCTCACAGCGGGCACCATCAATGGCCCGGAGTCCAGGAAACTGCGTATATTATGAAGAACCCGGAACCGATAGTCCGAAACCGCGGGAACTGCGGCAGTGAAGGAATTGGAGAAAGCAAATACGAGGACTGGATGCTGTATTTCAACAGTAACCTGGGCTGCTGATCTTCAACACCGGTATTCACGGCCCAGGAGCGGAGCAAGAAGATGGAGTTGCAGGCCCACACTCCGTTTCTTCTTCATCTTACGAGTACACTGATATTAGCCTTTGACTTAAGCCCCTCATTCGTGCCAGCAATCTACCCGTTCAAAAAACATGGAGTGTCTTCTGCGCCGATTTAACGCCACCTAGGTGCCCTACTCTTCGCCAAAACTTCCACCGCCCCATGTTTTTTTAAGCTATTCTTCACCCTAGATGTTAGCCTGAAATATATCCATCGAGGAATAATAGTTGTATGTACAATAAGGTAGGCTTTAACGGCTAGGTTGCAACCTTGGAAAAGAGAGTCACCTACACTGGCAAGACTTAGTTATTTGCTTACTTCTACGGGATTGCCGGTCTCTTCTTCGCCTCCTTCTTCAATTGTCGACAATACCTGCTGAATGGACGGGAATTGTGTAAATGCTGCTCTTTCAGTTGACTTTGGGGGAGCGGCCCGCGTTTGCAGCGGTATTCATGCTATGGTGAGAACTGCGTGGCAAATCTCGGTGAAAGAGTGTCTTGTTCCCGTCTTTCGGCCGATCCATGTTCGCTAATAACGAACCAAAGGTTTTTGCAGAATCGTGCCGGTGACTAAGCGTCGGCAAGAGAACAACTCCTGAAAAGGATACAGCATTGTCTATATTCCGTAATCCGTATAGTAGGCCAGGAACTAGCACAGGTTGCCGCCGGAACTAAAACAGGCTCCTGCAATTCGTAACCTCAGGGTACACCTTGTTTAGCAAAGCCCGTTTTGGCGGCTAAAACCCAGTAAATCTCTGAACCAACCCATTAGCCGGTTTCCCTGCAGCCATGGTGCTGTGCTGTAAGGTTTGCCAAGTCAATAACACTATTTAGTTCCCACTGTTGCCAAGGTATGGAAATGTCAAACTAGCTTCCATTTGTCCATTAATGACGACATGGATTCGGACCAAGAGTGAATCGCAAAGTCAATGTCGAACTCCACCAATGGGAGGCTAGACCACCCCCCTCTTTTCGATCTTCATGACAACCAACTACCCGGATCAGTGATGGCGCTCTCGTTCGCCCCGGACGGGTCGACCTCAAGATCGAGCTCCCCAACCCAAACCGAGAAGTCATCCGTCACATGTTTACATTATGGTAAAGGTGGCGAAAAAAGAGCACGATTTCGAAACACTAGTTCGGTGGCTGTCAGTAGTCATCATGTCGATGTCTGGCAGGGAAGGCCACCTGCAGATAGCTGCCCTCGCTCATGCATAGTTTTGATGAGCCAGGATCAAATTAGTCCAGTGGGCTTTTGGCAACTATGAGTACTCCAGGATAACAGCAGGCTCCAAAATAATAAGGACCTGTATTTTTGCATCAAAGTTATTCATGCCTTTCGGCCACTGAGGGTAATGGTTGGAGGGCAGGCTGTCATCGTAAGGGATGTTCGAGAATTGTGCTGGGTGTGCGCTCCACTAACGCAACAGAGCCAACACCTCAGGTAGGAACCTTCCCTTTAGGCCAAGCCATGAAAAGCGGCCTGACGGGCGGAGCGGCTGACTGTCCCGAAAGCTTGTGAAGAGGGGTCAAAGTGGACGACAATGGGAGGATCTTCTCCACAGATGGCTTCTTGACAGAGTCAAAAGGATTCCAATTCCTCCGGAGTTGGCTCAAAGAAAGTCTTTGCACAGTAGTGAGCTCGCTTACTCTTATTGCCGTTGACTATGTTGCCGGATTCTCGTCCTTGCTTGAGGAGTGCGATCTTGCGTCTGTGCAATGGCCCAATTATTTAGGTGTGATATGGAAGCAAGTGGCGAAGAAAACCTGCAGCTCCGACATATTATATGATGTGATAAATGTGTTGTATTGACTAGCAGGAAGATACTCCACAAAGCAGCTAAGGCTGTGCCCAAGCTCCCAGAGCGAGGTGGTCTGGCCGTCTAGAAGCCTTCCGCATCTTGAGTTTCCCAATTCCCTCAAAAGCAGTTGAGCAAACAAGAGCCCAGGTCTGTCTTGGTCATGGACAATGCGTCATTTCATCATACGTCTTCAGCTCTCCAAAGAACTCCTTGATCGGGCTCAACTAGGGTGAGTAGGGCGGTAAGTAGAGCAATACTCCCGCATCGTCACACAACTGCTACATTTTCTGCGAATACTGTACTAGACGGAAAGCTTTCTCTAACCAGGCAGCCCAACTGTAAGCACGAGCCACATACCCTACCTTAGGTGCTTGAAGATGCTCTGCGCCAAAAGCCGATGTAATCCGACCCAAGAAGTTACGCTAAAGTTGTCACATAACAGAAGTGGCCTATACCTCTCATTCGCGACAATTTGCTTCGTCTACCTACTCTGCCCCCGTTCTTAGACGATACGGTAAAAAGGTATAAAATATTACTTAGCTACTAGTAGTGCTAGCAATCTGCCGCAATATGTCTGAAGTATAACAACCGTCTATTGTAGCAAATACTAGGTACTTTAACGACGCGAATTTATCAGACTGCTGGCCGTGCTTACGCTCTTTAGTGGCCGGATCAATGTATTGACCGTCGCTTTGGTCTAGAAAGGCTGCGTCCCGGATAGATTGCCTGAACCACAACTCTTGTTCCCACTCAGCGCTTATAAGGGCAGCTATGAGTGAGTCAAGGAGGTTAACATGGCCAACAAGGATGCGGAGGTTGTAGTTGGGGCGGTTAAGATTGGATAATAGCTTCGCCCGAGCGATCTGTGCTAGGATGCAGGATTGTGTCACTGACATCTTTGTAGAAGCTTAGACAAAAAAAACGGCAAAAGGCGGAATAAGCAGCGCTTCAACGCTACAGATAGTTGGAGGAGGACAGGCAATTTTTCCTATTCAGTAGCCTTCCTACTATATGCAAATCATTTAGCCTAAGGCAGCGCTAGGATCATAACATGAAATTTTTGCTTCTGGTAAAGCTAGAAACGGCTTTTTGTATTTTGCCTGTGTAGGTCTGCCTTTGCCGGAGCCAGAAACACCTTCTATTTGTTGGCCTAGGCAACAAGGTATAGGGAATTGCTGACTCTACCAAAGCCATGAATGGCTTCTAATAGTAATCATCCGTTCCGGTTTCATTGGCGGGGGGATAGTGCTCGGGACGTTAGGGGGCCGTTGACAGTCGGATCGCCTGACACTTCATTGGGCTCCAATGCCGCTGGTTGCAATGATCTCCGCGAGATTAGGCACGAAGGATTCCCAGATGTTGTTTGCCTGCTCTCCATGGCGGACTTCAAAATGGAGAGCAATGAAGCAGGCATTGCAGACAAAATATCTGCCATAAGGACGAAGCTGCAATGGTCAGGTACACTAAATCCCTCTTACGGCCCGCTATTGTAAAACTAACAATCTAGGCAGGTCTGTAAGAAAGTTCAGGAACACAGAAGTATGATTCAATGTGTTTACCTTCCGTGAGAGGCGATCATAGTGCAACCGCCATGACCATTACCTAAAGTCATCGCCTTTACTAGACTCGAGCTTGGCACGTGCTCAGCACGGGCCAATGCGACTACAAAGACTCTGCTTCTCGCTGCCGCGAGATCTGTTTGTAGCTCTTTGAGCTACGTCTACCACTGCCATTGACCTGTCAACCTGTGCCACCCGTGACAGGTAATCCCTTAGCAGCTATTAGTGGAGGCCGCCGGGGATCCAGTTTATAGTATATTAGTAGGATTATCCATTTATGGAGACGGATAGTACTCGGTTTTCCTGTTAGTCTTATTTTACTGAAGGCCATCTGCCACTTTTAGAAGGTAATTTGGTAGTAGCCTTAGCCGGATATACAAAGTTAGAATATCATTTCTACCAGCAACTATGGGCGAGATAGGCTTAAAAGCGACAGTCTTACGGATCGGCTGCCTCCGATGTGCCAAATAGGTCGAGATCACCTCGACGGATACTTTACACGCGTTTGATATAATGAGAATTGGATACAACTTGTATTACTGTCTCCGCTGCGCTAGGGCTACTGGATACCTCGATATCTCTACATGGCAAGGGAGGGTCCTGCAACCTACTATCTCCGAGCCCGTTTCCATTCCACCCCGCCACCCCCTTGATCCAGTAGCTTCCTCTTCCGGTGGTCTATCGTCCCAAACCGGCTATTCAAGCTCTACGCGTTAATAAGGGACTCTAGGGTGAAAGGCGAGCCGCTTATCGGGGAAGTGGCGTCCCCCTCTCTAAGCGATATTTTGAACGGCTCCGTCCGACTAGTCGTATGGAAATTGACCTCTTTAACAAAGTTTCCATCGTCCCCCTTAGCAGACCGGTCTTGGAAGCCCCCGGGTAGAATCCGGTCGTCCACTAGGAAAGAGGCCGACGCTTGGTCAAGCTGTGAAACGAGGGCGTCAAATTCAGGGGTCCTTACCCGTAGCCGACAAAGGATCCTACAGGCGCACTGATACGTCCCGTTTACGAACTGGAATGGGCGGCCGGGATCGAGCTCGAAGAGAAACGTTGCCAAAACGCTCGGAAGAGTCGTAGAGGGAAAGAGTGTGGGACTCTGAAGGGCCTGGCTTTTCCCAGACCCACACCGGTTTTGCTCTTGGGGCTGGATTTTCTTACTTTTTCCTTTTAACCAACAACAAACAACGGTAATACTAATTTGTTTACTATTTTCTGGCCAATTTTGGCCTCACTTTCGCAGCCAGTGACTTTCCTAGGTCACCAGCCCAACAAAGAGTCCCTCCATAAATGTCGATACCTCGTCCGGGCGGCCGCCGCGGGCAGAGCCTGTCCCAAGTGACACCACCAGGCTTGGGTCTGGCGTGTCTGGGAACAGGGCGGCAACTTCCAGGAGGGCTATAGATGCGGAAGGAGAATTCGTGAATGGTTCTTGGCCTTGCTGACCAGGAAGACAGGCAGCGCTGTGGGGCAGGCTAAGCCACGAAATAGTTAACATATCTCGCCTGGCAAGGCAGGCCCGACAAAGGGCAAATTGTTTGTTTTCTGCACGCCACCTCGCGGGCTTCCTCCAGCATTCTACGGTTCGTACCACGGAGGCGCCTCGGGAACCATTCGACTTCGTTCTCACGTCACGGTTGGGAAACCCGATCGCACCAGATCTAGAAATACACCTTTCGCGATTTTTAGAGCATTTCCGGTCGTCTGATTCTCTCAAAAGATTCGCGATACCTGTGATCGCGTCATCATTCATCCTAGACCATTATCCACCCGGAATGCATCGTAGGTAGACGCCTAGCACATACCAGTCTGAGCCAGCTAATTCTTCGCAGGTTTTCACCCTCGTACTATCTTCGGTGCCCTATATAAACGAATATGCCATTCCATAGCTAAAAGCTCGATCCTGGCCCACCAAGGATTAAGGCATATGATTCTACCATCGGCTTTTGCCAGTCTGGTCGAGGAGGAGATGAATCAGCAATTTGCACAATATACATTACATGGCTCCTCGGAGGCTCTTCACCGCCAGCGGATGAATGGCTTTCGGCGCGAGAGAGTCTTTGGGTGCCTAAGTCCTACAGACCCCTGGTTATTTCATATCGACGCTTGCTTCCTTTGTCAGGCGGAGTCGGGTGTCCCGGATTAGGGTGAAGCCAGATACGGCGAGTGTCCGAGTGCTTAGTGTCAACGGCGGGGGGACAAGAGGGCTGTCCCCTTAGAATTCATCCAAGTGCTGCAAAACTGTATCGGGCTGCCTTATCCGGTACAACAGCATTTTGATGTAATTTATGGAACAAGTTCTGGTAAATCCACACCCGGCCGCGCGGCCCAGAGCTGTTGGTATTCTTGCAGGCGCCATAAGGATTAGCTGAGTTCCAGACATCATTTTCTGCTAGGCACTTACAAGCTCTCGTATTCCATCATCAAAGATTAGGCGTGATATGAGGTAGGATTAGCTAGGTTGGATGACCAGTAAATGGACCACATGTGGATCTGGTCCACCACCACCACACCAGCCACACAACCTTGTTGAGATTACCCCTGAATGCTCACACTGGCCACAACAAGACTAATACTGGGTCAATTTCTATGGGAGTCATACCAAAATGTAGCTCATTCACTGTCAGAGTCAGAAATTGCATCTGCTTCTCGCTTGCGCCTCGTTTGAACACGATGACGTGCGCTGCGCCGCACAGGGTGGGCTGGCTCTTGCTGCTCCACATCCTCCTTGGCTACCACTTCTTCCTCCACCACCCTCCCTTCACAACTGCCTGAATTGCGTGTGCTGCTTTATCTGCAAGATGTGCTTCCTCAGTCGTTCTTGGTGAGGCTTCTCGCGACATGCCAACCCAACCAGGAAGCACGGGAAAAGTAGAAGAAAAAAGTTGTTGTAGGGTCCAGAGGCAAAGTACGTTTGCTTTGCTTTTAAGTGGTCCATTGAGATGTGGAAGAAATATTGGCGCATCCTTACAGCTGATTGCACCCACGACATGACCATCCATAAGATGAAGCTTTGCCAGGCCGTTGGTAAGACCTCTGTCAAGTCTCACTTCCCGATCTTCTACGCCATAAGTACCGAAGAAAGCAACGATTTCATGGACTGGGCAATGGGACTTCTGCGCAACCTGGCCGATGAGAACGATATTCCACCCCCTCACCTCTACATTACCGATTACTCTAATGCCGAGCGGCACGGCCTTGGCTTGGCCTTCCCTGAGAGTGACCGTTAACTCTGTCAATTCCATATTAAGAAAGGTTTTCTCCGCTACCTTAGGATGGGCGAGCCGATAGGAGTCCCAGAAATGGGAGTTCCCAAGGTAACAGTGGGACACCATTTAACTACGTGCGGTACATTAGCTAGTGCTACTGTCATAGACCAATCGGCCGGGTTGTTGAAAGCGGGGATGCAACCCTTAACAAGGCCAGCATTATCAGTTTCTTCTTTAAACGTCAGTCCTTCCCGGTCGAGGGAAATGCGTTGCCCCTTTTGAATTTTGGTGGGGTGTGTGCCTAGACTGCCTCTGCCACCCTACCCCCCTGTCAGCAGAGGCTAAAATTGCATTTTAGAATGTCCAAATTAAACAGTTTAATTGGAATCATTCGCAAATGAAACAGACGGTCTAATCGTCACATAAAACACCTACTCAGCATGAGATTCAGACCCGTCTTACATAGGTACCTTATCTCATATCATCAAGACTCATGGCCTCATACCTTCCTAGTTCCTTGACATCAGCTGCCGCTCTCGCGGGTAGTTACTGCAGCAGCGTGTGCTGAAGGATCATGCCAATGAAATTAACACCAGACTTCGCAGGGCTTTGCAAGATGGCAGAATTTCTCATCAAAGCTACAACTTTTGGAAGAAAAAAGTCTTTGGTTGTGGTCTGGGAATAGGACCGTACGTTAAGTATACTCAAAATATGGAGTCCAGATCCGTCTGCTTACCGTAAAATCTACGTGCCGCCCTGCTTGACATAAAGTCTTACTTATGTTGGGATTGAGTTGGATAGGCTGAAGCTTTTTGGTAAATGCAGAGTAGTCTTAGTTCTGTTCAATATATATATCGTTTTTGTGTCTAGCTCGATCTCTTAAAACCCCTCATGTGTTCCCCCGGTAACAGAAGTTGAATATATGTATCGTTTTTGTGTCCGGCTCGATCTCTCAAAATCCTTTATATGCTCCCCGGTAAGAGAAGTTAACCGCAATAAAGTCCATTTTGATTGCGCGTATTCTACATGACGGGCACCGATCATACTTCATTCTCTCCCAATCGCTAAGACAAGAACCACATAGAACGTGGCCTTGAAATCCAATATTAGCAAAGCTGCGCGTTTGATATCCACTTGATCACGTACCACATTTAGATGTAAAAATATGCTTTCCAACTACGTATCCATCGAAGCAGACAGAACAGTCTGTTGCATAAAGACGCAGTGGCATCGGGCTACATACTCTGCCCTGACGAGAAGTGTGAGGCAGAAAATGGCACGCATGACAAGTAAGACATCCACAAGAAATGCAGACCATGATCTTGTCAATCCAGGTGCTGTTTTGGAGAACGGCTGAACAGACATAACAGTTATGAACTGCATCGTCGGTAAGGTCTATGCTAGCCTTATGTGGTGTCTGGTAAACCGACAGTTGATCGTTGGCTTCCTCGGTAAGGTCGATCACTTCATGTTGCCGGGCCTGTGATTCACGGTTGAGGTTGATGTGCATCTTTCTGGATCCAAGAATTATGAGGAAGTAAAAAATTAGGTACACATTAGTTAAAGAGAGGGGAGAGAGACACCCGATTTTATACTTTTCTTACCTTAGTCACCAAACTACTCAACCATCGTACTGGGGTCTTCCGCCCATCAAATAGAAACACGACCATGCACCCGAGAGAGCACCACGGGCCAAAGCTCTGACGTATCCTGCGTGTTCACGCGTCGAAACAGGTGAACGAAATGAGATTGTCCCGCTCCACGCCTAGTGCTTGGTCACAAGTACATCGCCAAACACCCAAGCATACCGCTATCACATACAGTTCGCAGTACATTGTACCTTCCTTCCGGACGATCCGTCCCTCGGTGTATCAGCACGCGCTCTCGGCAGGAACTGTCACATGGAGGAAGCACTGCCATCGAATCACGCCCAGGATGATGCGATCAGCTGCAAGGCAGTCACATCGTGATACGAAGTTCTGGGACCGTCACTGGCTTTTCTGTCTCCATGTTTGCCATCCAAGCTCAGGCGCTTCGGTGGAGAGCGAGGGAGACTAACCAGTGCCATGATGGGTATAAGAAGCCATCTGTCCTCTCTCATGCTCGACTTTCCCGTTTTCTCGCTCTCTCCCTCTCTCTCTCTTCATCACGCCCTATTGACAATTCACCGCCAATTTGATATTCATTCTTATACTTTTAGAGTTTCGACGTCTGCTGTCTTGCCGTCGTGCTTTCTTCTTAAGTGCCAGGAGCAACCCAACCCTCCGTCGTTAGTATCGACACTATGGTCAACTGTTCGACTGTTCCTCAGTGGACTTCTTCACCGGGTCACGGCCCCGAAATAGAGCTTCATGATTCCACGGACCATGACCCTCATTTCAACCACGCGATTGGCATAAATGCACCCGCTCCCTTAACTCAACCTCCCCAGATCATCCCTGATGGTGAAATGGAGTCCATGTTGTATTTCGATGTCGCCATAGCGCCTGGGCTCCAAGCGTTGGACAACCTTAACTGGCCCATTGAGCTCACATATCAGGACCCTGTGGTTCTCAAAGGACTGGCTGAACTGTTTAGTCTCGATGGTCCCGATGATCCCTCGCTGAACCAGGCTGTCACCCCCTCCGAGGTGGAGCCTTCTGTCGACGGCGCGCCCACCACCCACAACAACATCCCGTGCGATCAGTCAGGGGATGATCTTCGGGATGACCTAGGGTCTTGCGCTGCTGGAAGTGAAAGCACGCCAGGCATTGATTTGCCCTGGGACGACTCCTGGACGGACGGGTTGTCGTTCAATATGGAGAATCCAAGAAGTATGTTCCTTGATCAGGGAATCGCCGACGTCGCCATGCTTGCGCCATGCCTCGCCCTACCTGAGTCGCCTTTTCCCGCTCGCTATTCGACAGATCAGCTGAACGAGACGTGTCCGTTCTCCCTGTTCTCAATGAGTCCAATCATGGACAGTCAACACGACACCTCCGTCGATGAAACTGACAGGACATCCATCGATTCTCAGCTCAAACAGTCGCCTGATACGTCTTTTAGTGATGGCGGAGTCGATGCGGCAATGCCACCACTTAGCAGGACTGGCGTCACCGATGACAACATGAGGGAAACCCAAGCGCCGTCACTGAAGCTCAAGCTGGAGGATCAGGAGTCCACAGATGCAGGAACGCTGGTATGCAAATATGATGCCTTGGAATGCATTTCCAACAACTCTACGGATAACCATCAAGTTACGATCACCCCTACTCGAAAGGATCTAAAAAGGAGGAAGGCCAGTCTCGACCCCGACGGCAGCGACTCGCCGCGAGGAAAGCGACTATGTATCGAGACATTCCCAGACCTCACGGTTTATTCTGAGGGCAAATCGGCAGGTGTTAACACGAATAGCAGCCAACTTCAGGATCACATACATCCACTGGACACCAAGATGTCTTGCACGCCAAAGCGCCAACATCGTAGCCCGTTGCGTAAGCATGTGGAACCGAAGTTCGTCACACTCAGAGATATTGCCAAACCAAATGGATATATCAAGGGCTCGTTTCCTCTACACATTCACAGTCTGGACATGTACCCTGACCCGACCGACTCTTTCATGCTCCACTACCGCTGGGATCGTCGGGAGAAGGTTTGGGTTACCAATGCTCCAGAGGATGGGAGTGTCTCTCAAGAGGTCCTTCCTGACCGAGTGATGACGGCAGATCAGATGTGTGGCTTGGTGGACAATGTCCCTACATTGTTCAATATCTATCTTCGGGTTGGCTGCAGTATGAATTTCGTCATGGAATGGGACGACTCCAAAAACTCCTTCATCATTGACGACCCTATTGTATGGGAGCCATTCAGCGTATCTAGAAAACACGTGTCTAACAGTTTCAACGCGTTAAATGACAGCGGCAAGCGGCGGTAGGATGGTGGGGACATAAGCTGTGTCATTGATCAAATGTATATATTTATGTAAAGAGCTACTCTCCCATCACATTCACCATGAGATTCCAGAACTTCTGCCCGGTGAAACGGCAAGCATTCTCAAGACCGATGCGAGTTCAATGCGTGGGATTTCACACACAGACTGGGACGGTATAGTTCGATGTAGCGGTATATCTGAACCCATGACCCAGTTGTCAAGTACACCTGACGTAGTATCATAGTAGACAGTAGCTTGTGTCGGGTCATGAAACTAATCATAGCGTCGTGCTTGGTTACGGCGTTTTGGATCTCGAGGTCTTCCAAGCAGGGAAAGTGCAGCTTCCCCAGAGGCAGCAGGCACTTGAACCCGGCCGGACTTAATGACAGTAAGAGCTTTCGAACCTTTGGAAACAAGGAAAGAAAGTCAGTAGCGGTCGTACCATGGGCATCCCGGACAGCGAATGGGTTGATTCGCAAATCTGTGACGTGCTGTAAGGAAGCGTCTTGCTAAGCCTTGTGCCCGAATATAACTTGGAGATCAAGCTGCGTATTGACGGGGAAGAGGTGGAGACATGATAGCACAGGTCAAAGAGTGTCCTCAATCTTGTTATCGGGATTGAGAAGCATCCAGATTCTCTCTATTAATCTGGCGTACTGCGGGTTTTTTGGGTTTGCCCCATCCGTATTTCCTCAATGTTGCCACCGTCAGCATTCGAGGAATTGAATGAGCTTAGTTCCGTAATAATAGCCTGTATGGTTTAATTGCGCTGATGGTTAGAAGTCGCGATGGTTTTCGTGGTGGTTGGATAAGTAGATGGGTAAGGTATGCTAGCAACGAAAATCATTAAGTTTAATAATAAGCTCGGGCACTGTAAGTAGGCCAGTGTAGCTCGTAGGTACTTCAGGAGTAATGTTTTAATACCATTTTCAATTAAGATTTACTATAATAAACCCTAACCCATATAATAAAGTGCCCCTTTAACAATATCAAGGTGCCCGTGGAGTAAGTCCTATTAGAAAAGCCTGAAGAGGGAGTACACGAGCAGGAAGAGGAAGAGGAGGAACAGGGGGGAATAGGAGGAACAGGAGGAATAGGAAGAAGGGGCGGCTGGAACCAAAGTCGAAGATAAACAGTCTTTAAGGCCTTGTGTAAGGACACCTTATACTTTCCGATATAGGTTTTTCACTTGGCCTACACGGCACGGTTTTCCTATATAAATACCAGCAAAAGGCCCGGCGCATTCGTTATAAAAAAGGTTAGAACGGTGTAGGAAAAATAAAAATATATTAATCTATTAGCCAGCAAAAGCAACGCAAGTCTCGCGGTAGTAAACTTTTAAGTCATAGAGTGCATAAAACAAAAATACCGTTCTCTGACAGATTATCCACCATGTGATGGGGTTGCCCTCGGACTCCTGTCCATCTGCTTAAAAACGTACCTCGCCTCGCGCCCGGTAATTTCCGTTAAGTACGAATTTGGTGTCTCACGCTTCCTCTTCGGTTTTGAGAGCCTGGAAACCGCTCGAGCCTTGAGAGGTGGGAAGAGGTGGGCTCGGTCGAAGTCGATGATCATTATGCGACAACGCTCGGCGTTCCAGAGATAATTGGCCCTATTGTCATCCCCATGATCAACACCCTCGCTCCAGATGGCCGTCAATGACTCCCTCTTCAGCGTCTCGGCGTCGGCCATGCTAGCGCTTGGCGTCTGGCCCGCCCACGACATGAGCATCATGTAAACAACAAACTCGAGCCCCGGGAGAATGTAGCCACGATCGAGGCGCACGAGGCCCAGATGCACCGGTACCACGTCGCCCTGAAGATGATCAAGCCGTGCGTAGACCCGGCCTTCGTGCTCCAAACGACTAAGGCGGTCCTCCAGTGTTCCTTTGCCAACAAATGTGTAGCCGTATGGAAAAAGCTCCAGCTTAAAAAGCCAGCCCATTGCTCCTCTCTTGTCCCAGAAGTCCACCATCCGGCATCCCTTGTAGGGACTCAAGAGAAGCTGCTGCTTCACCATATCGGTAAAACGATGGGCATTGACGGGATGCCGAGAGGAGCCATCGAAGCGATGTAATGAGACATTGGGGCAATTCTCGTCCAGGTCTTTCCCTCTCTTGAGACCTAATAGGCACGCTTGTGTGCAGTATTGCCTGGTGGGCTCCGGGTCAGCCATAGCGATATCCTCGTCCTCGCCACCACTCGACGGACCGCGCTTCCGCTTATTAGCCGCCAGCCTTGAGCGAGATGCGCCGGGTTCCGAATGGTCCTCGTCGTGTTCGTCATGCTCGTTGCCTTGGGGGAGTACCGCTGCCGGTTTGCAAGACGACTGAGACCGCAAGGCCACTTTCCGACCGGTCGGTTTCGCTTCGGATGTATACTCTGAGTTTTCCGTGTTCTGCGACGACGCCGCCGACGATAACTCGGGGGGCTCGAGCCCAAGATAGGCCACATCCGCGTACGACTCCGACCATGTTTTCAGTGTCGCCTTGGCTACTGACAGTGCTGTTTCGAGAGATTGTCCCTCGAGAGCTTCGGACTGAAAGCTGGACAGGCAGAAGCTGACTAGTTGAGCCACTGCGGTGTGGGATAGCCGATCGGTCCAGTCGTTGGTCGGCTCGCCCACATCGTCGGCCGGCAGGCACGGATGACAGTACAGCGTTTGCCAATCATCTCTGTCAACGTAGAGGAGTAGCAAGCACCGGCCCGCAGCAACATAACCATATGATACCCCGTAGGTGATCATGTAGTCGAAGACTTGCGTCAGTGCCATGGCGATGAATGCCTCGGCCTGCTCCCGGCGTTGCACCTCCTCGTCGCGGCTGAGCTTGTCGTCGTTGATGCGTGCGACGACCTCGTGGAACAGGTGTTCCTTCGCCGTAGCTGACCGAACATGCTCGATAGCGACTTTATGGGCTGCCTTGTAGTCGTATATAAAGGCCTGGGTCTGGCCTCCGCCGGGTTGCATCCGTATGCCGACTCCGTCAGGCTGTCTGTTCGAGCATATGTATTTCCTCTTGGACGTAGGGCGCTTATTCGGCCCGGCTTGTTGGCGTCGCTCCAAACTCCCATCGCTGGTGTTGTCATCTGCACCGCTACTCCTGTCATCTTCTTGTGTGAGCTCGCGGAGGTTAGCGCTGAACCGAAACTCGGGGCATCGATATGCTTTGCCCGCCTCCTCATGCGTTGCAAGAACCTTGAGGATCCCCTGTACTGGGCGCTCGACTGCATCTACCTCAAAACGGTCGATCGCTTTCTCGTTGCCCGCTAGATGATCCGAGATAATCGTCCCAAGGTTCTTAGTCGTGCTGGCTGGTTCGAAGAGCTGCCTTTGACCACAGATCTTCTGCACAAGATCGAAATAACGTGGGTGGAGGACGTTGGTAAAGTTGGTCCAAGGACGAAGTCGCTTGGGGTAGTACTTGCCCACGACTTTCGTATAGCCCGTAGAAGACCTCGATGTGTCGGTAAGTCGTAGAGCGTTGTAGAGATGCCTGTGGCAGTTGCGCAGGTATTCGAGGAACGTGGTCTTTCGATGCTCCAGCTGAAGCCGCTCCTTCTCGCATCGCTCTTGCGCCTCTCGTGCCTTGGCTTCCTCCTCTCGTGCCTTGGCTTCCTCCAGCTTACGAAGGAGCTGTGTAATCCTGTCTTTGTCGGACATTGCGTCCGCTAGACTCGGCTGCTTGGGGCTGGAAGGGATGTCGTGATGATGTATGGCGGCGATTGGACGGCGGAAGCTTCCGTCGGTCTGATGGCTCGAGGTCTGTATTATATGTCTGTTAGCCATCAGCGAAGCCTTAACGTATCAGTCTCATCAGATGAAGAGAAGTACCTTAATCTTGTACAGAGCGTAGATATTGAGTTAATATGTACGGGGTAAATGTGGTGGTCGCGCCGAGAGGGGAGAGGAAATGGGGTCTGGTTTATATAGATATGCGGAAGTCAAGCGCAAGGTTGAGCAGTAGTCCTGCCGCGCCTGTTACGGCTGGCAGGTTCTCTGAGGTAAAGGACTATAGAGAAGAAAGAAGGAAAGGCTCCGCCAAGCCAGAGCTTGCAGTGCTTCGAGGTGCAAGCTGGTGGGGCGCTTAATAAGATAAGGTCCTCGAATGTGGAGCCACGCTGGAAGTGGGGTGCCAACACCATAACCCCCCCAAAAAAAACCCTCGCTTCCTAATACCAATAAACAAGCGAGCTTTATAAAAAAAAATTGCTACTTCAAAGACTGGAATTTATACCGGACTACATCACTTGCCTCGCAGTCTTATCGAAAAGCCTTATTAACGAAGGCTTTTGTTGAAAAGACCAACAGCCACGACTCCCCCGAATCCTCAGTGAGCCCCACTTCCTCCCACATACCCTCAAGCCTGTGACCGCACCCCAAACCAGTATCTGGTCGACCCAATTGTTAATCCTTTTTTGGCTAACAGCAAGGGGAACAATACTCCAGCCTGTAGTCCCGGCAACCGAAAAAGGCCCAGCCAACAAATTCGCATCGAAAACCAGAAACTGGGTCGTGATGCCAGTCGTTGTATTGGGGGCCGCGTGTGCATTCACATCCATTCTCGCTCAGTATCTACCACTCTGCTATCCGTCCCCTTGACTACATGCGGCCCTGCCTGTGCCCGTCGTAGCTCTGCTCCTGTGCGGCTATTGCTGCCGCTTTACTAGGCCGGATCCAGTCCTTGTCTGTGACGTTGTAATACAAGAGGTCTCCCTGCTCGTTTAGCCCCGAGGGAAAGGCCGCCCCCCGGTCGTGGGTAGCACTTCTACGGCACTCTGTGCCATGCCAAGCACAGTTGCCGCACTTGCCGTTGTCGATGCTGGGTTGCGAAACGCAACCCAGGAACGGATATGCAACGGGCGAACGGCGCTCAGGTTTGCCATGCCTTCGGTCGGGCACAGCAGTCGTATATTGGCCCTGGCGGCTTGCGCAGCACAGACATTGCTCATCGTTCCTGGCCGGTATCAGGCAGTTAGCCAGCCGTGCCTAACAGAAGGGGGAGGGGAGGGGGACTTACACCTCACCGAGTGACTGGATGATCAGAGCTATCGCGCGTGCCCTTAAGGCGCACGCTTCGGCTAAGATTCTGCCAAATGGCAGGCCATTATAATGCTCAACAAATACCGGGCGGACACGGAATTTGCAGGATAGCCAATTGATGGAAAGTAACTGCACGAGGTCGTGGTCGACGCCAAGTTCTCTTGCAAGGGCTGTGAACTCGGCCTGCGTCGATGGCAAATCCCATCGGACATAGGGGCAGTGGTTCTTTGGAAGTCGGTATACGCGCAGCCTCCTCAGCGCGCCGACATGGCAGCCAGAAATGGTAGCGCGCTGCTCCGCGTCAGCCGGTCGCGGGCGTCGCTCTTGGTCCTACTCGGAGGGGACAACCCAGACATGCTGCTGCGGGCCATCGTCGACAGGGTGCGGCAGTTGCTGGTTAAGTCGCTCGTCCGGGCGGGAGTCGGCCACGGCATTAGCCATCATGTATCCTGGAGCTGGTTAGCGGATGTCTATGCAATGCCGAGTTGGCTAGGCAAGAGAGAGGGCGATACCGTGTGCGGGCGATGGATGGTAGAGAGTGACGGTCCTGCTCTTCCGCGTAGTAGCGGCTCCGGTCTGTTGCAAATCGCTGTTGTGTTGGAGATAGCGATTGTTGCCGCGGGGAAGGATGTTGCGGCGGGAGGAAAGTTGCCGGTGCTAAGTCCTGCTGTGGGGGCTTGCCCACGTGACCACAATGTCGCGGTGAGCAATGGCTCGGGCCAATACTTTCAATCACCAGCAGCGGAGCCATACAGATGGCCCCGGTTGAGAGCGTTGAGATGAGCTTCCCCGATGCTGCTGCTTCCGAGGAGTATCCTCTGCGTAGTTTTGCTTCCGTAAGTAGATCCGAAGAATATCCTCTGCGTAGTTTTGCTTCTGTAAGTAGATCCGAGGAGTGTCACATGTGATCGCCCCAACCGCAGCCAGGTCTGGAGGTGCTTGACAGTGTGGCACCGGCGCAATGTCTAAGCCGCTCCAGATGCGAAACCCGTGCGAAAAAAATTTAAATATCGGATCTATGGCACTGGTTTGGTCTCTAGTGTAAGCATTGCGAGAAAACACGTCGCACCGGTGTTGTCCCTGATCCACTCCGGGCGCCATTTCCGGCTTGTGTCTGCGCTGTCGAACGATCTGTGTTCGTAAGACGGCTCTCGTGTCTATTCCGGGCATGTCCTCCGAAAAGTGCTAGAACATTGCGGCTGGCAAAGGGTTTCCTGTAAGCCACGTATATTAGCCGCTTGCTCGGCGTGTCACTCAACTCTCAAGCGATCGCAGTGTGCATACAATTTAGCCATCTAAACTCTTCTATCTCCCTTTTCGCAGGCTCGGATCCCACCACATCCATTAGCGCTAAGCATAGCGTGTGAAGGTTAACGCAAAGGCCCTTATATAATGAACCGGAACAGGCGGATCTCTAAGGCGCCTAGCTTTAAGGAAGGCAGCGGCGACCACAGCTCCACCACCCCCCCAGCCGTGCTAAACGATGGCAATATCTCTACGTCTAAGGAGCCGTTATGGAAGGACGGCTATTGCAAGGCACTGTCGCCTACTTTGGACGAAACCCTGCCACCAACCCAAGCTTCTAATATAATAATTGATTATTACACCACCCCAAAAAATCCTAGAGGGGGGGAAACACACAGACCGACCGTTCAAGACGTCTTTAAAAGAAGGCCAGCTATAGCCGTTAAAAAAATGTATATGGCGGGAGATATCCTACGGTTCGTAGTCGCCTTTACCTCTCCTATCTAGCGCAAGGTTAAAAAGCTGGCGGGCGAAACGTACTTCGAAAGTTTCCTTCGACAGTATCGCGGATAGAAACATTTCTGGCAGTTCAAGGATACGTCGGCTATTATATACTTCCCACCACACGCTTTGCCGGGCAAGATTTTATATAAGAAAGTGATCGGTATAAAGCTAGTAGGCGAGGAATGGATAGCTTATATAGAAGCTAAGACGGATATAGGACCGAAGGATATAGGTAATAACCACTTCGCGGGAATTATTACGAAGTTTTATAAAAAAATAAACTAGACCGACTTATTTTAATTATCGATATTAAAAATGTAGCTAGGTTATATTAAATTAAAATAGGTTTTTAAAAAAAATTAACGAAGTAATTTATATATCTATATTACCCTCTCTATAAAGTTATTCGCGTATCTATTAATATTAGATTAACGATATATTATTACGGGGCTAGGTATTAAACTGTGAACCGTACTATACTTTAATTATAAACTTTTCTCTTTTTCTCTAGCACCGATACCTAGCTATTATATAATAGGGGCGACTACCCTATAGCTAGCTAGCCGTTACCTTGCCCCGGGGTCTTACTTAAACGGTATACACCTAACTTATTACTATTTAAAGCAAATACAAGGGCCTCGTAATGCATTTATAGCTCGTTAATTTAGTAATACGGGATATACGATATTAGCATAGCTTACGCGAATCGATATTATTACCGGAAATTTATATAAAACTAAAGTTAAAGATTAAATAGAGCCTTAAAATAGATTCTACCTTAGTATAGAGATTTTATTAAGGATAAAAACGGTTTCTATTAAGGGGCAATTACATTCTTTAGGTCTATACTAAATAGCTTTATTTAGCTATCTAAAAAGTAGTGTTTAAGTGGAGTATAGGGGATAAAAGAATACTATAATATCCTATAGATTTATATAGAGGTTTAATAATCTAGGGTATCGGCTTTTCTATATTTCGCTTAAAACTATAAGCGTAGGCCTAGAGCGGTATAGCTTAATTTTTATCTTCTCTCTATCGCGTTATTATTTAAAAGTTATTATTACGTCCTACCCGATTACCTAAATACTAAATAGGAATATATTTTAAGTTTTTAATATTAAACGCTTTACTTATATTTAGTTTTATATAAACGTATTTTACTAAGCTTAAAGGCCGTATTAAAGGTAGTTATATTAAGCCTATAACGACCTATAAAAGTATCGGTAAACAATTATATAGAGACGGATACGTTCCTATAAATTATACCTACTACCCTAGTAAAGAAGGGGCCTATATTTTAGATTAGGAGTGCTAGTTAAGTAATAACAACAAGTACGGGTGCTGTCCCGAGGGTGCGGAATATGTGGGTAACGGCGGAGTTATTACTACGACCTTTTACGATACTCTCCCCACTACCCTAGCTCGGGGTCAGGTTAAAAACGAGAATAGAAAGAATAATCGCAATCTTCCCTATCTTAAATACCGTCGACGGCATGTTCCTCGCGCGCATCACTGGCCAAATTATAGGCTGCCACCTAAGCTACATAATCGGCAAGGGCGCAAAGGACGATTTCTGGGTAGGCTTGGACCCCATCAACGACGCCAACTTCCGCAGGACTTACATGGAGCAAAACCACGGCATTAACACCATTAAGAGAGCCGAGAATACTGAGACTACCCTCGGCGTTTACGACGCGAAGATTAATAAGACTATCTGGACACTCATTAAAGAACAGGAAGAGTCATTAAAGAAGAAGAAGAAGGACGCGGCGGGCAGCTCATCCTTAATAGCCCCGCCGGCCGACACCCCGCGGAGTGACCCTCCCGTGGCCCCGGCTGTGCCCAAGGTCACGCTCGCTAAGCGAGCCGCCTCGGAGTCCCTTGCAGGAGGTAGCCGCAAGAAACTTAAGCTCGACGTAAGTAATAACGATGAGAAACCCGAGCCAACAAAACCCGCCCCTATTATCATCCTACTTAGCGACAGCGATAGCGAGAACGAGCCCCTAGCCCGGAAGTGCGTCAGAATCTTTAGAACAGTCACCCCCCGATGTTAAGACGAGCGTCGGGAGGCGAAGCGTGGACTATGCCGGAGAGTCTTACGGCGTACGATCGAATAGTGGCGAATCGTCTGAACGCGATATACAGCGAGATCGCGAGCATCAAGAACAACGTAAGCGCGACGACAAACAAGAAACACCAGGACTAAATCGATAACTTAATCAAGCAACCCCAGGAGTAGGTGGATAAATTGTAGACGGCACTTAACGCATACGAGCGTAAGTTCGAAAGCTTAATCAAACAAAACTAGGAACAGATCACTAAATTATAGGCGGCGCTTAACGCTTACGGCCCTAAGTTTCACAAAGTGTAGGAAGCAATCGACATTCACGGCACAAAGGTCGAGAACTATAAAAAAAAAATCGCCGAGCTTAAGGCCTAAGGTATGGGGCTAGTAACCTAGGTAAGTCACTAGCTGCGAAAAGGGAGGCTAAAATAGCCAGAAAGGTAGATAAGTTAGTGATATAGTAATTAATTGTTAGTTATTTAGAGTAAAAGTCAAACAGTAAGGAAAATACAGCTTAAAAGCAAATCCGGTATAGGTCTAGCAAACCCAGGGCCCTTTATCTAGTGGCCCATATAAGGGGAGAAGCTAATAAATCGCGTAAAAAAATAGTCGAGGCTATTAATAGACTACTGGAGGTGCCCTCTATTGCCGAGGAATATACTAAAGTTATCGATAGAGAGGAAGCTACGAAAGCCAAAAAGTAAAGAAGGAATAGGTAACGAAGGTACATAGCACGGCGTTTAGGACAGTATAGAAGCTGGTTATCGCGTTGCTTTATTCCCGTTTTATATATAATAGTATTACTAACGAGGTACGGGGAGAATAGAGAAGGGGATTAATATAGCATAAGGCACTCTGCGAGGACGTAGAGATCTCTAGGTGAGAAGATTACGTGACGGAAGGGTAGGTCATTAAGGTACTTAGTAGTGGCCTGGGCTGGAAGGAAACTCAACTAGATTATCGAAAATAAAAACGTATTAACTTAAGCTTATTATTGCTACCACTGCCTACGCCGTAATTACGTGATATTTATTCGCCGCTGTTAGATATAATGTGGGTATTGTTAGTTAATTGAGTGAAAGGATTTGTAGGGCTAGCGCCAATACCTAACTATTCTGCCGCTACACGACATTCCGACGTCCTCGTCGGATACCCTCTACTACTATACCTCTTGTACTAACTGATAGACCTCTTTTACTAACGTAAATATCTACTCGTCTTTCTATCACTACACTAAACTACTATTTCACTCTCCTTTCTTCCGTAGCCATACCTCTAAAACCTTGCTATTCTTCCTTGCCACCTCTAATCAAACTCCTTGCCATGCCCATAAAACCGTACCAGATATTATGTATCTCCTTTCTTAGTAGCACTGCTGCTCACAATAGCCTTAAGTTCTTAATTGGCTGTATCGCTGGCAATTACCTGCCATATGGATTGTAGGCAGATCTGCTGATTCTCTCCGTGATTTCCAGTAGTAGTGTTTGGCAGTCATGGCTGCGATACACAGGGCGTCGTATGCGTCCAACCTAGTGGCATGGATATCGTCTATTACCGGCACTCTGCCAGCTACCACATCGCTGGTAGATACGGGGTTGAGCCCCTTGATGACTTCGTACGGTGATTTGCCAGTTGCTGAACTGCGGATGATATTGTGTTCGAATTGTAATCCACCCTGGGCGACTGCTCGAAGTGATTGAGCCCTTGAACTGACTGTCTGGATGGCCCTCTCGCTCTAGCCATCTGCTGATGGATGGTAGGCCGTGGTATATAATAAACTTGTGAAACCTTCCAGCCATCACAGAGTCCCATACCGATGGCAACCGGGCCGGGCGCGACCGACTCTGCACTTGCGATTCCGCCGTGCCAATTCTATACCACACTTTTGCATATGACACCCTGTGGCGTGCTGCCATCTGCAGCTAGCCTTCTCGGCGGTCTGGAAGAGCATGACGTCACCCCTGCCTGGACCACCTGACCGTCCCTCGGTTTTCTGCTACCACCAAATGTTTCCCCGACAACAAGGCAAAAGGCGCAGGCATCCTCGCCACCACGAATAACGAACAGCCTTTCCATCACCACTTTTTCCTCGACTTTCTTGATAAACACCGACAACGCTTACCTATCGGTCAGACCTGCGCAGACGATTTCCTGTACGTTAGCCGAATCGAGCAGCGGGCGCCAGGCAGGCCGGCTCTGTCAACCTCAGCACGCCCTCTACGCAAGTAACCAAATGCTAATCGAGCGACCATACAGTGAACAGCAGCACCAAGCAAGCCCGTCCCGCCAATCCCAGCAGACTCTTACGCAGGCAGCTCGGTTTGGCGATTACCTGTCCAGGTGAGCCAGTCCCGCTAGCCTCAACAAGCTCTTGCGCAGGCGACCAGACGCTGATTGAGCGATCGTATAGTTTGCTACGCAAAGTCCAGCCGGAATGCCACGCATACCCATCCTCTTTCACCCAACATGGATGATCGATCGGGAGGCGAAGGTACAAAGCGACCGGCGCCGAGCCTCTGCCTGATTGATACCGACACGACTATCACGAAGCGCAGGCGGATGACGCTCGAATACCTACACCAGCGCCCTTTAACGGGCGGAAAATGCGTTAATCTGCGAGACGTCCAAGTGCTACTGCGGCAGGACGGCAGCCGGCAGACGCTGTACACCGACATCGTGGCCCATTGGGCTACGGATTACGCCACGGCGACCACGGACGGCCGGCTCCAGCCAGAGCACATCGATTGCGATAAGATGTTCCGCGATCTCAAGCTCTATGCCGGTATCCAGGAACACAGTGACGCCGAGGTCAAGAGTCAAGTCCTGGCAGCGTATGTGGAGTCGGCAGCCGGCAGCAGTGACCACGAAGACTACGTCCGCGATGACGAGAGCCAGGACAGCAGTATCGCCTGAGGTCGGTACGACATCCGAACGGCCGGGGACCTGCGGGTCTTGTTTCTCCACCTCAGCAAGTGCGCAGCTGCCCGATAGGACGGGAGCCCAGACTTACCCTTGCTGGAACTCGTCGTACGGAATGTTGAAGCAGCGACCACCGAGACAGGCCCCGCAGCTAACGTCGCCGAGGTCGACAAGGTCGCAGCACCCACCGCAGACAGAGATAAAGAAGAGCCGCCTAGTCCACAGTACGAGCCCGACCAACCACCCACGCCTCAAGATATAACCCCCATCTACGCCACAGCTATCAACGAGGACGGTAACGACGTCGCAGAAGATGTCGACAATATATACGGCAATATCAGCGAGAGTGTCAGCGAGGCGGCCAAGACGGGCTGTGAGTTTAGCGACAACACCGAAGGCAAACAGCAGGACTCGGACGATAACTCGGTGGTGTTTATATCCGAGCGGTCCCTTGCGTTGACGGATAATGACCAAGCATCGCCGGGATCATACGACAGTGAGGCGGACAGTGAATACGGAACCGCCGCCTCCGTAGCGAATTCTCTGCAGAGTCTCAGCGCGGCTCTCTGCACTATAGATGACACAGAGCGCTGGGAAGCCACGTGCAGGCTCTTCTGCCACAACCAGGCACACACCGCACACGACCAGGGCGCCAAGCTGCTAGGGACGAAACGCCGCCTCCGCCCTTACCAGATGGAGGCGGCCTACGAGCTACTACAGCGGAGCTTTGGCGGGCAGTTCCACGGCGGCATCATGGCGCTCGGCACCGGGCTGGGAAAGACTGTCGCCAGCCTGGCCGCAATCGCCATCATGAGGCTAGTGGAGCTCAACAATTCCGAGGTCAAACAGGACCGGGATATCGGAGTCACCGCCAACCGTCGGCACAACGGCCCGGGGATGATGGGACCTTGCCCATCAGGCAACCCGTGGAGCATTGAGTGCTGCTGCGTAGCCGGCTCACTCAGTTCCAAAATCGCCCTCGAGCTGGGACCCGGCCCGTCGCTCATCCTCACCCCGGCCGGCATCACCAGCCAGTTCGCCGGGGAGGCTACCAACTACCTAGAGAAGCAGGTCCAACGGCCGGGATCGGACACTTGCATCCCATTTGTGGACACCATTGACGTGAGCGCTAACTCTACCCTCGCACGCGACATCCGGGACGACATCCTGACGGGCTTTATCGGGGACCAACCAATCTACATGGCACCAAAGAAGGGGGACCTGCAGGCAGTGCCTGCATTTGTGCAGGGCTCGGGGTCCCAGATGGGATACACGGCGGGCCAGCTGCAACAGCTCTTCCGCAAGCACCGGCTCCTGGTCGTCAGCAGCAACCCTCTCTCGCTCTTGATAAAAGGGGAGGACTACCACTCAGGCTTTGCCCAGGCCTACGACTTGCAGCAACAGCAGAGAAGGACGGCCAAGCGGTACATTGCTCGGTGGGCAATAGCGCCGAGGTTTGTCATCCTGGACGAGTTTCACACCGTCAAGGGCAAGGCGACCGTCGTGTACAAAACACTGCAGCAGATCCGGAGCCAGGCCGCTCCCGGCCATAGCTTCAAGCTCGCGGCGTTAAGCGCGACGCCGATCTCCGTGTCGCTGCAGCGGAGCCTGAGCTCGGTACTGTCGCTCATCTTGCCCGGCGGCGTGGACGCGTTCTGCGGGGCCGCACAGATTATCGACTCTGCAACAAAGGCCGGCAAGCCCAAGGACGTGGACAAGTACAATGACGCCATCACCACATGCTGCAAGCTGCTCGGGAGCATCATGACGCTCCGTACAACGAGGAGCCTCTTCCATGGCAACGTGCTGGTACCGCTCCCCAAGCTCCATTCCAGACAGATCCCCTGCAGATCTGAGAGGGCGCAGAGGGACGACTTCCGGCGTAGGTTGGGCGAGCTGACGGCGGCATGGAGCCAGGAGATCCGCGCCAGTCTCCGGAACCAAGCGCCCGAGAGCGACGACGCGCTGCAGGACCGCTTCTTCAACTTCGTCCGTTACAACCCGTCATTCATGCTAACACTCTGGCTTGCATCATTCCCAGGCATTGTTGACCTGCCCGACGAGCTTTCGTCCAACCCGGGCGAATGGCTCAACAGCGACAAGCTCGGCAACACCGTCGCTACAAGTGAGGGACGCGCCGACCATACCGTCGGCCGGTATATCGACATCATCACGGGCGGGAGCGGGAAGATAGAGCAGCTCAGTCAGTGCCTGGGTCGGGCCCGCAAGGACCTCCACCGCAGTTGCGCAGGGGACGACGGCCAACCGGCCCCGGTGCTCAAGAAGCACGCCTGCGTCTTCGCCTCGCGGCCGGGCATCGCACTCATCGTCGCTGCATACGCAGACAAGCACTGGGCCCCTCGATTTATTTCACCACTTTAACCATATGACCGGGACTGTTGTATGCCCGAGCAGAACGTATCCGTGCCGGAGATGATCCTATCAACGTCCTCAGTGGCATCGACAGCGGCACCAAAAGCCAGAGTTCTCCCGGTGCTGCTGCTTAGCGCAAATTATGACCATTGCTGCCACAGCAGCCTGGTAGTCGAAGTGGGCCAGCTCGCGCAGGGCTTGTATTCGAATCTGTAGTCGGCCAGTCAGAAGACAAACAGCGTGGGACGTTACAACCACGCCAAATTCATATGAACCACAATTGACATCGCGTTGCATATCCTCCGTTGAACCTGGGGTCCAATATCCGTGAAAATGTGCAGGGTGCAGAAAAAGAAAGATAAGCTGGAAACCTCGTTGGCAGTGCCTGGCCCCTAGATTTTAGAGGTACCTGTGCATCGCTCAGCTGGAGGTGTTGGCTTGGCGTCTTCAGCCCCCCAGAATGGGAGCCTTCTGACAGGTAGCACTAAAGTAGCGGCGCCATTCAACGACAACGTATCTGCCTCTGCCCGTGGATCCAGAATTCCAAGTAAAACCGGAAGCAGGCGAGTTTCTCACAAGGCGAGTCATAGAATACATCGGACGAAGAGGGCTGCGGGAAGTAGGGCCAGGTTGGAGATGGAGAATTGAGGGTAGGTGAGCGGTGAGTGGAGCAATGCCCTCGCCCTGTCTGAAGCTTCTCGGCCCATGGGCGCTAGCCGGGATGGGTCGTCCGATATTAGGGAACAAGCGTAGCTCACAACTTCCATGACAGGCAGGTGTGGTCATAGCAGCACATGTACAGTAACCACCAGAGAAGGATTCCGTAACCGTCGAGATGTAGTGATGTTGGCGTCGTTGAGAACCTCCATGGGCACTCCTCCCTACACCTACCCCTGTCATGAACCCCTCCACCCCTCCAACCCATGATTCCCTACTCCACCCCGCCTTTAATCCACACCTCCCTTGTCCATATCACGAACGTTATCCTATCCTACACCTGCGAAGTGGACTTCGATCAAAGAACTGTTGAGGAACAAGTCATACCCATCGTTTTAGACAGAATACCAAAGCAACAAGCGGTTCGGTCCCATTCCAAGTAGCCGCTCATTTCCCGAGGCGCCGCTTTCATGTTGAACCCCTGACGAAAGACATCAAAATTAAAATTGACAGCGAAGAATTGAAGCTGTTGGAGCAGCCTACCTATCTAGCTGCCCACCTAGCTATATAAAGCCCAAGATATGGGACTTCCTGGCCGGTCTGGGTTCTCTCCATATTGGAAGTGAGATGTCTACCTAATAAGAGCTGAGCACACGAAACGACCCAACCTGTCTATGTCTTGTCTTTCTAATACGAAGACATTACTCACGACTTTGCCGCTTCGCCCACCACCCTCCGACACATCGTCTCAACTTCCCTTGTTCTTGTTGTCAGGCACTTCAGGTACCCAAATGCAATCTGTTTCCCGTCCTGTTTCGGAGTTTTAATCATACCGTGCAGGTTGCCGGCAGTGATTCCTGGATGCCGGTCACTGGTTGCCAGTAGATCTCCCCTCTCCACCGGTAGTGCTCCAGACAACAAGCGCAAAATACCACCCGATTTTGCTGCCTTCCAACTCGCTGGGACGGCTTCCATTAGCGCGCTACCGGCTCCACAGCTGCACAAACGCGCAGGGCTACCCACCGCATCACTCAGCGGGCATTCAAGAGTCCCCGCCGCCGCCGCCGCCGCCTTCTTCCGCTATTGCCTCCCTTTGCCGTCACTGAAAGTCGGTCACTCGGTCTAACCTGGAAGTTCCCACCCTGCAGACGGAGCCAGGCAGGTAAAAGCACGCGCAGGCCAGCTTGGTCGCCGCCCCCACCAATTCCTCCGGTCCACCTACCGCCCCGCAACAGCCTACCTACTCTCTGTCTGTCTCTTCTTCATCAAGACATCCCACACTCTCTCTCTCGAAGCAGCCTGGAACTGCCTGAACACTAAGTGCCACGACCCCATATTCTTTGACCAGTCGAATGCTTGTTAGCCTCCTGCTCACAAGCCACCAACAAGACCTGCTGTCATCGTTTCTGTCTGGCTACGCCCAAAGGTAACACAAGTCTTATAATTCAGCACATCACAGCATGGCCAACTCCGAGGAAACGCCACCGCCTTCCAAAATCGAGGTTGAGGTGGTGACCGAGAACCTCGAGACCCCCGAGCTGGATGATCGTTCATACCGTGTCATCCGTCTGCCCAACGGCTTGGAGGCTCTTCTGGTTCACGACCCCACCACTGACAAGGCCGCGGCCGCGGTTGATGTCAACGTTGGGAGCCACAGTGACGAGGATGATATGCCAGGAATGGCCCATGCCGTTGAACATGTAAGCTTGCTATTACCGCTCCGCACACTCAGGCTGCAGCCGCTAACTTTGATTGCAGCTTCTGTTCATGGGGACCAAGAAATTCCCTGTCGAGAATGCCTATCATCAGTACATTTCAAACCATTCTGGGCTCACCAATGCCTTCACGGCGACAACCTCAACCAACTACCACTTTGAGGTCTCTGCCAAGCCCAGCAACGATGAAGAGCCATCTGCCACCAATCCCTCACCACTGCTGGGAGCGCTGGATCGCTTTGCCCAGTTCTTCATCGAGCCACTGTTCTTGGAGAACACTCTGGATCGTGAACTGAGGGCCGTTGATTCAGAAAACAAGAAGAATCTCCAGAGTGACAACTGGCGTCTGCACCAACTCAAAAAGACTCTCTCCAACCCGAAACACCCCCACCACTTCTCTACCGGCAACCTTGAGACGCTCAAGACCATCCCCGAGGCAAAGGGTATCAACGTGCGAGACAAGTTTATTGAGTTGTATGAGAAACATTATTCTGCCAACCGCATGAAGCTTTGCGTCTTGGGAAGGGAGCCCCTGGATGTTTTGCAGGCTTGGGTGGCCGAGTATTTCTCTCCCATCAAGAACAAGAATCTGCCACGCAATAGGTGGGAGGATGAGGTTCCGTTCACAAAGGATCACTTGGGAGTCCAAATCTTCGCCAAGCCTGTGATGGATACTAGAGAAATTACTCTGAGCTTCCCCTTTATGGAGCAAGAGAATCTTTACGAGACGCAGCCTGGTGGATACATTAGCCATCTCATCGGCCATGAAGGCCCTGGCAGCATTATGTCCTATGTCAAGTCCAAGGGATGGGCCAACGGTCTGGGCGCCAGGCCAAGTAACATTTGCCCCGGGTCTCCGGACCTGTTCGACATCGGGATCACCTTGACAGAGGAGGGACTGAAAAACTACAAGGAGATCGTGAAGGTCGTGTTTGAGTACATCGCCCTTCTGCGAGAGACGGAGCCGCAGCAGTGGATCTTTGATGAGCAGAAAGGCATGGCAGATGTCAATTTCAGGTTCATGGAGAAGTCTCGAGCTTATCGGTTTGCAAGTTCCGTCAGCCAAAGGATGCAAAAGCCAATCCCCCGCGAGCATCTGGTGTCTGGGTATTCCAAGCTTCGCAGATTCGACCCGAAGTTGATCAAGCAGGCTTTGGGCTGGCTACGACCCGACAACTTCTTTCTCGTTGTCACCTCACGGAATCCCCCTGTTACGTTGGATAAAAAGGAGAAATGGTATGGGACGGAGTACACCGTCCAACCAATTCCGGAGACTCTGATGAAGGAGGTCCAGGCGGCAGCTACCAGCACACCTGACAACCGAAAAGCGAAGCTTCATCTCCCCCACAAGAACCAGTTCATCCCAACAAAGCTAGACGTGGAGAAGAAGGAAGTCAAAGAGCCTGCCATCGCCCCGCGGATTATCCGCAACGACTCTATGGTCCGGACCTGGTACAAGAAGGACGATACGTTCTGGGTCCCGAAAGCAAGTATAATGGTTAGCTGCCGGACACCAATCACCTCACTGGCGTCTATGCGGGCAGCAGGCCGTCTTTTCACAGATTCGATCAAGGACGCGCTCGAGGAATACTCATATGATGCCGAACTTGCTGGTGTTAAATATACTGTGATCTGCGAGGAGCGGGGAATGTATATTGAGGTCTCTGGCTACAACGACAAGCTTTCGGTGCTCCTAGAACAGGTTCTGGTCACCATGCGCGACCTCGACATCCGCGATGATCGATTCGCCATCATCAAGGAACGCACGATCCGGTCATACCGAAACTGGGAGCTTTCAGCACCATGGACACAGATTGGTGGATACATGAGCTGGCTGACGACAGACCACTACAACACCATCCTGGATATCGCAGAGGAGCTTCCTGCCGTGACAGCTGATGCGGTGCGATCTTTCAAGAGGGAATTCTTGGCCCAGATGCACATGGAAGTCTTGGTTCACGGCAACTTTTACAAGGAGGACGCACTGAAGCTGACCGACATGATCGAAAAGACGCTCAAGCCGCGGCCATTCCCTCCATCTCAGTGGCGTTCACCTCGCGGGCTGGTGTTTTCTCCAGGGTCAAACTACGTCTGGAAGAAAACGCTCAAGGACCCCGCGAACGTGAACCACTCGATCCACTACATGCTCTACACAGGTGCCAAGATTGATCGTCCTCAGAGGGCAAGGACAGCTCTTTTGGACCAGATCATGCATGAGCCTTGTTTCGACCAGCTTCGTACCAAGGAACAGCTCGGATATATCGTTTACTGTGGCTCTTGGAGCAATGTGACAACGTTTGGTGTCTACTTCATCATTCAAAGTGAGAAGACGGCCCCCTATCTTGAGACCCGGATCGAAAAGTTCCTGGAGGACATGGGGAAGAGACTCGAGCATATGAGTGAGGAGGATTTCGAGAAGAACAAGCGAAGTTTGATTGAAAGGACGCTTGAGAAGGCCAAGTCGCTGGAGGGAGAGAGCAACCGGCACTGGCAGGCCATTGAGTCTGAATACTATATGTTCAACAACCGTAAGTCTAACCTGATTATTCCCCTTGGGCCCAAGGCAAAACTGACCCGTATTTCGTGTTATAGGACAGTTGATGGTGGAGAATCTGAAGCCACTGACAAAGGCTGATATGATTGAGTTTTTCAACCACTACATCAACCCTTCGTCCCCTTCGCGGGCGAAGGTTGCAGCTTATCTGGAGGCCCAGGCCAAGAGCGATGTGACAACGAAGCAAATTACGGATCTCATCAAGACGCTCGATCTCGATGAAAGTACCGCTGCCCAGGCTGCCACTGACCTGCAGTCTCGCCTGAGTGCGGCTGGCCATGACGAGGAAAAGGAGGTCGAAGGCCTTGTCGACTACCTCCAAGGCCTCGGGGTACCAGACGGCAAGGTAAAGGCTGCGTCTGACGTGTGGAGAAGACTACACTCTGAGCATGGACCCGGCAGCGGAGTTGTCAAGGACGCAGAGCCACCATCATCCAATGGGACGACACCCACCCTCATCAAGGATGTGCGAGACTTCAAGGCACTCCATGCCACCAGCAGGGCTCCCTATCCAGAGAAGGATCTTGCGGAGTATTATGACCTGGATGCAAAGCTTTAGACATTTCACTTGGAACTATGCGGATCGGGGTAGAGGGGACTCTAGACTACTGAGCGGAAAACAGACTTATACCCAAAAAGCATTATATTGTCACCATTGTTGGTCATGCAGCGCATAGATGAACTAATCAAAACTTTCTTGCTGTTTTATTTCATTGCCTGATGTTCTCCTGAATCTCCGGAACGTTCCTGTGCCACAGCTCAAGATAGATGAAGATCTCACTTGGGCTTTCCCATATACTACTAGCCCCTAATATCTGTCAGAGAACCAACTGCCAAACGGTTCCTGGCACGGACCAGGCACGGACCAGCTAGGCACTGTGTGTGAACTTCCATGGCACGGCCACAGGGCAGCGGCCCACTCGCAATGGCAGAAAAGCGATTTTTGTGAAGCCCGTGCCCCTCCAAAAGTCAAAGTGAAGTGCTTGGTAGCCGCCCGCGTTGCACTTGGGGTATCCCTTTCATCCAACTGCGTCGTCTGACGCTAACAGAGGGTCGAGATTGGGGCTGGTCAACGAAGGAGTAAGAAGCGGGAATATTTATTATCGCTGCACCTCGCTCCGAAAGCGTCTCCACTATGTTACACTGCCCGTGTTGGCGTCCGCCCTTACCGAGCTAGAACATGCTTGACTACACTGGCGGCAGCAAATCTGCCGTTCTTCATAGGGCGACGAAAAGAGGCTGTGACTGTGGTTCGCTAGTGAGGTGGGTAAAGTGGAGAGTCGTTGGCGAAGTAAGCAAAAATCGAGGCCACTGGCGAGGTGGGTGAAAATCGGAGTCAGTAGCGAGGTAAGTGAAAATCGAGGCCGCTGGCGTAGATGTAGACCACAGGGCGTGAATTAAAGATACTTCGTGTGACACTTGTCTGTACACAGTGCTGATTCTATTGCGGGCTGCAACAGACGAGGACCGAACAGCTGCATCCAAGATCCATCCCCCACAAACTTTGGTCTTGACTGCGCTCCAGAAATGGCTCTCGGAGCCAAACAGACCCACCAGAAAGGCAGCATTCGATAAGCAAATGAACTGTGTTCCGCAGTAACAACAGCCTAGAAGCGACCCGCATATAGGGTGGATGACCAGGAAATGGCCCACCCACGGATATGGACCACCACCCCCACACCAGCCACACAACCTTAATGAGATTACCCCTGAATGCTTACACTCCCCACAACAAGACCAATATTGGGTCAATTTCTATGGAATTTATACCAAAATGTAGCTCAATCACTGTCAGAGTCAGACATTTTGTCTGCTTCCCTCTTACGCCGGGTTTGAACCCGATAACGTGTGCTACGCCGCACAGGCTCGGCTGGCTCCGGCTGCTCCACATCCTCCTTAGGCACCACTTCTTCCTCCACCACCCTCCCTTCAATACAAGCCTCTTCCAGGTCACAAAGCCTTACAAACTTGGAATTCGAATCTTCTCTATTCAACTTGCGCCTTTTCTTTGCGTCCTAGGCTTTGTGGGCGTTTTGTTGGTGCCTTGCCGCATCAGCTTTGTGGATGGATACCTCAGATCTCAGTGTGAGTATAGTACTGGTGAGAGTCCTTGCCGCAAGCCGTTTTCCGGCCGGCGTATGGTTCTTGAGTAGGTCCTTGACCTTCTTGGCCACCTGGGAATCCCCCACGGTATGGAAAGTAGGTGTTTTTGAAGAGAGATCCAACGGCACCACAGGGACTACCACCTGGCTTGAAGAGAGCGGTTTGCGCCTACGTATGGGCCATAATCCTGTCCCACGCCAGCCGCCGGCAATATTCTCTTTCCTGAAGCCCTGCTTGCGGCAAGGTCATACAGCCGGACCAAGTCAACCTTGCCGTCAGGCGTACAGTTGGTGAGGGCGTCGTTTACAGCCACAAGCCTCTTATACGCCTTCTTCACACTGGAAAAGCAGCCAATATCAAGGGGTTGAAGGACGTGAGAGCAGTGGGGGGGCAGGAAAAGAAGGTAAATATTACTCCTGTAGCACCGGATCATAAAGTCGTCAGTGGTATGTGAGCCATGACCATCACAAATAAGAAGACGTGGTTCTGATGGGTCCTTTGGTTGAGTCCTTGGGATAAAGACCTCTTCAAGCCATCCAACGGCCAGGTCGTTACTGGTCCAACCGTTCGATAATACGGCCACATACCAGTCCTTATCGAATTGGTCCTTGAACCATTGCTTTTGAAGGTCTTGGCCTTTGAAGATTACCCTGGGGGGAAGGACTCTCCCATCCTGGGAGATACACTCCAGCATAGTAGTCCAGGTCCTTTTTCCATTCTGTTTAACGTATACAGACTTTTTATCCCTCATTGAAGACCCCACCAAGCCGTTCTCTCCCTGACCTTCCATTATTCCTACTTCATCATGGTTATACCTGTTCTTAGGCTTGATCCAGTCAACGGTAGAATAAAGGTTAAAGAACTTGTTGATATTCTTCGGGGTAGCTTCGTTAACTCTAGCGTAATCAATCTTCTTTCCACCTTCGTTTTGATACTGGGATGACGGCCAATGAAGCGGGTTACCCAGTGCTTCCCAATGGAGTAGATATCGGCTTGTTCAGCCAGTATACTGGCCGCCAGAGCTCTTACGTTGGCGTGGGTGGGAGCGTAGCCAAGGCTTTCCTGACGAAGGATCGATTGAACGATAAGGTCTTCCTGGCCCTGAGTAAGCCGCTGTTGATTTTCATGGGCCTGTTTGCAAACCTGGGTTCCTAAGATGCGGTGCCTCAGTGTAGAACGTGGAACCCCGTGCTTGTCGGACGCTTGGCGCTGGCTTATACCAGCAAGAATGTCTTGTTCGGCATTTGCGAGATCTTCCTCGGTATATTTGGCCATTGATGGGTACCTGGAGCAAAAGGAAGAAAAAGAAATGGTCCATTTTTGACCTCTGGGGGTGGAATATAAAGTTGGGGGGGCTTTCGGAGGTCTAGGGTTGTTGAGGGTTTAATGTGGAAAATGGCACTGGTAAGTTCAAGCCAATGTGGGCCACCTCTGTGGGTGGGCCATTTCCTGGTCATCCAACCTACAACTGTGAATTGTATACTGCAGAACTGTCTATCTACACCAGCCAGTTCCTCCGTATATATAGACCCTATGCCAAGCCTGGCACTGTCCTGGATCGATAGACTCGGCCATCGATCCTATCGATACTGTCCCTTTTGGGGTTGACTCTCCTGGATCGATCCTCGATCCCATTGATCCTGTTCTGATTGGTCCTTGCTCCTGTACTAATGATTGGTCCGTGGTGCGCCCCGCGCCCCACTAAGTGTCAAGCCGTGACAGCCAGTATACGGCAAAAGCCTCACGGTTGGATGTTCTGGGGTATGGTATGTGGGCGTGAGAAAGCGGGGTCTTTTGTATGGGAAAAGGAGTATGGAGGTATCAATAGCGAGAAGTATCAGAGGTATATTGTCCCAATTGTCCTGCGTTTTACTATAATGAAAAGGGAAGAAATGCCACGATTACGGCTCAAGCTAAATACACGTGTCCTCCCTGCTAAGTCATCCAAAAGCGTTATTGTGCCTCCAATTCAGCGCTGCATACGCCGCAGGGACCATCGTTGCCTCGCAGAGAACCGTCCGTCTGATCCGATAAAGTGGGTTTATCGCACCACCCGTTTTCCGTTTTCACGTTGGTTCTCTGGAGAGCATGGCAACGAATTCGCATCTGGTTTAAGCCCACCTCTAAGAGCAGCATGGAACTCAGACTTTGCAACAAGCGTACTGGGGGTTTGATGAAAACTTGGCGAGTAATAATATCGCTATAGTTGTATATGTTCAGAAAACCGGCGAGCTCGGCGAGAAAGCCCTCATCGACTTGAAAGAGATCTGGCATGGGCCCTGCCTGATACTCGTATAGAACCTCGAATCTTTGCCACCCCACTCGCTTATAACCTCATAACTTGGTGATTCGCGAGATGCGGGCACTGGAGGTAATCCTCTTTGCTGGCCACAGTTGCCACAGGGCACACGGATGTATCGCATGTACCATTAGGCCCACAGATACTTTTCTCCCAACAACTAAACCAATCTATTCAGCCCAAGAAATTGCAGCCACCCTTGATAACGGAGTGGCGACGGCAAAGGGGGTCGATCCCCTGCCAGATGCGATCCTGCAGACGCCATGCGGCATGTCTTTGATGCCAGAGTATAATTTTATCGATTTCACTCTCAATAAAACATCTGAAGATGTTGCAGCTTTGCCCGGGTTTATTAAAACGTTCTATCCTCCTAATTTTACGCATTATCTCAGCGCAACCAGATCTGACAAATGGGCGATTTTTCCGATCATTCTCTTCCCCGTCAATTAATCCGCTCCAGGTAAAATGCCTCGTCAACTACCCCGCCGACTACCCCGCCAAATTACCCCGCCAATTCCTCAACAAAAAAGTTGCGAATGTCGTCAGGCACAAAATACATAGCCCAAAAATCCCAGTTCAAAAACCATTGGGAGCACTTTGAGGGCGCGGTAATCAGGCGCTCCCTACATCAACAATGCCAGTCTTGGTCAAGAATGAAGATGACGCTCTGAGTCAAGTTGCGCAATTGGTAAAGCCGCTCTTCTGTTTGCTGGATGTTCTTCAACTCACTGGACATAGACAAACACATCGATCGACAGTCTCGAATTCAGTAATACAAGGAGCTCAGAGACGGTATATATCTATCTGGGGTCTTCAGAAGGACTTATTATGCACAATACTAGTTTTCGGGATATAACAAAGGGAAACTGGTTATACAGTTCAGAGGAACTTCCACATTCTTTGCTGGATATAGAAGGTGTTACGATTATGTATATCAACAAGAAGTAGCCAGGAGATAACTATCTAAACGTTTGCCGTTGTATTTAGTATGCTCTTTCAGCAGGTAAAGAGACCGAAGATCCTTCCATTGAACCTCGTAGTCTTTAGCGATAAGAGTAATACCGCCATAATCCTCCACATGAATGGAAAGAAGAGACGGACCAAATAACTCCGCAATTTGTTGAGACCGCCGTTCAAACCTAGCTATATAAATCTTGCTTGCTGCTTTTCCAAATATAACAATGCGAAAGGTTGATCCCACGGCAGGGCAGGAGGGATTAACGCTATGGTTCTTTCCGCCGTCACGAGTTGGGCAGTGGCAGTTGGGTCGTATCCAATCCGTTTGATACCCGTCACACCAGCGCTCAAATTTGAGATTGCTATTGATACTCCTAATCATTGAGACAAGCACTTCGCTACTGTGGGTAGACACAATGCAATGCTTACGCATTAAGTTGGAAAAGTCCTCGATCGGGTGCTTGTGATTAACTGGAGGATTGGTGGAACTACTGCAGGTTTGAATTGATTGAGGAGCGGGAACAACTTGGTCTGGCCGAACGTTTGAGTCTTGTGTTAACGGCCCGGCTGCGCTGCGATATGGGCCCGAGGACTCGGTGCAATCCAGCTGGGATGTTAGAATTTGGCCAGTAGCGGATTGTCGCATAGCAACAGCAGTGGCTGGCGCTAACCGTCCGGTTCTTAAACGCTTCCTTGGTTGCCTCGCCAGTTCGGTCTCAGTATCGCTAGCATTGTTATGGGTAGCGGTGCTTGTCCTTGTGGGCGTCGGCGGGGCGGGGATATCATCGGAAGGTTGGCTTGACCGATCGCCAGGTGCGGTGCGAGTCGCCGGCGGCAGCATTGATGGCGTGGGAGTCGTCGTCGGATTCGCTATGGAAGACGGTCCTCAGGTTCCGGTTGTTAGTTAGGTGGAAGCAAGATAAATTATAACTTAAAGGTTTACCCTCAATCGTTTGCTTGCAGGCGCACTGAAGGCGCACCGTCGTGCTGCATGAAGAGCAAGTCATTGTCCATGGCGAAACAGTAGTCTGTGATTGGGATGGCGGAATCGTCAGTGCAGAGTCGTCCAGGGCGGCAACACTGTGGAGCCTCGAATCGTTCACCCCCTTCGACCACGTCCCATTAGGCTGGTTCGAGGAATTAACAGAGACGGCTAAACCGATATATTAGCATGACCCAGGGCCAACAGATTAAGCCAGCTTACTGTGTAAAGGTCTTGTGTCCACCTCTTGTTGAGACGCAGCCTCTCCTTGTAGCAGCGAATTAATTGTAATAGGTTGGGAACTGGGCAGTGCTTGAACCAAGGGCGGTCGGACCTTATCAACAGCAACTAGGCTATTGTTAGCTTATACAACTTAACAAACTATGGAGGCTTACCTTGCCGAAATGCCAAGTATACTGTGTCACTTGTCGCAGTCCCCAGACAGGCTTGCCAGAGCTTTGGGCTATTGTGCCAACATAGCGACTCGATATGCTTCGGAGCAATTAAGCAAAATGCCTCCAGAGTCGATGTAGCGTTGTCGGCGACATCCTTCGATTTAAGGAGGACCCCGACGGCAGGGAGTATTTCATGCTTCAGCTGTTGGAAGCAACGTCTCTTTGTGGTATCTCCCAGGACACCCGGAATAAATACCATTTCAAGGAATCTGCAGGCCCGTGTGAAATCTTTCTTCGAAAGCGGCGCATTTTTGGGGTAACGCTTAAGTGCATCGTCAAGGATTTTCGCAGCTCTTTCGTTTACGTTCATGGCGCTGAATGGAGACGAGCTCTTGAACAAGAATTTTTTGGCGGTGACGCTGTTGCACAGACTTTCGATGGTGATGTTCTTTAGCAAGATTTGAGGGAGGAGTTCTTGCACAGTGATTTTGGCGGAGCTCCTCAGCGTTCACGGTGGAGCAAGGTTTTTGATGGCGGAGTTCTTGCATCCGATTGGCTATCACGTCATCCGGTCACACATTATGGATAGGCGGGGAAAGCAAAAGAGTGGGGGGATGCATCCAAATCTCACTCGCCATTCAAAGGTCGATTAGTGATTGCAATTCCAAGGCTTCCGACAAGGCCCCGACTCGCACGGCTTGTTTTTGGAATCCGCCGCATTTTGGGTTGGGCCTGGTACGAGGGGCACAAAACCGAAGATCGTGAACGAAACTTGGCACCCAGTAGGTATATTATCAGGTGCAGGTATGTCATCAGGTGCATAAAGAAGCAAATGTCTGCTGGAAAGGACCCAATGATCCAAATCTGGATGTAGAGAAGAGAAGGGGTGAGACTATCGCACAGTGTGATGTTCGGCCTTGCATGGGCCAAAGCCACAGTGCACCATTTGAGGTAAGCATTATCAAGCGGAAACGGTGATACATTCAGTCTTTGCGGAGTCCGTCAGCAGATCAAATGCGCGAGGAACCCCCGAACAAGGGGCCTATAATCGTGCACTGGGCACTGGAGTGCATGGCACTGTTGGGCACAGAATGATGCACCCTGCACCAAGGCGCTACCCTTGTCCGTTGTCAAGGGGCATCCGCCCAGCTCCCTGGTTGCCAGCCTAGTTTCTTATATGGTGTGCAGGAAGATGGGCTATATGATACCCCTGTCATGTAGTCAGGTACCTGAGTTCCGACCAAAGCTTGCATTTTTTATGCACGAGAATAGAGGACGTATTTAATTGTTCTTTTCCTCCATGATCACGAACTGGCAGGGACACCTCTCGTAGTGGTCAAGCAGGCCTTTAGAAGCGCCATGCTTCTTCAGAGTCTGATAAAACAAAAGAAGTTCCGCGGCTTGGGGACAGTTTTCCTCCTTACTTCCAATCTCAGAATCGAGACCTAGATCATCGGCGTGCACAGCATATTGAAGCTCAGCCGTGGTTTTCCCCATAGCGATCTCGTCGGACTGTAGCTCTTCCTCAATAGAAGAGCTGCCATCCAGGTCGCCTGGGTCAGGATCGTGTGTGGGCGAGACGCAGGTATGTTGGTGGACGCCGTGAAGACCTTGATTAGAGCTGCCGCTCTCGCTAGGGTCCCCATACAAAAACGGCATATTTGGCTCGAATGATCCCCGGGTACTGTTGTTTCCAACTTAGCACACAAGTGTTGCATTTGCGGAGAGTAAAGAGTGGTACTGACATTTGGAGGGCAAGAAGGGGTCTAGAGGTGACGGTATAGCTGCCTGGCAAAGCTTTGGCCAAGACGTTGCTAACGCAGGTGAAGAAGTAATGAAAAGAAACCTGTGGAGGGATGGAAGACAGTCCCGTGGGGTTGGGAGGAGGGGTCTTCAAAAGCAAGACAGTGACTGGACTGCGAGCTTTTCAGCGGTCATTTTGGGACTGGTACCATTGGCTTTTGCAGTGCCAAGTCGGCGGCTGTGCCATCTTCGACCCGATATCCCACACAGTCTTCGTTTATATATTGGATAGAGGAGGCTGGGAATATTTCAGAGCGTTAATGGGAGAACTCCCTAATGTTGGTGCCATTACTGCTTCCTTCCTTCCTTCCTTCCCTCCATCCCGCTTGGTTAGCGATTTACCCGAGGGTAGACCCATGGGCAGACAGATAGGCCTCACGTCATCTCTGAGGGCGCCCGCGGAGAGTCTCTGCACACAAAACCACCAGCTGAGAGTCTTTCCCCGACGTCTCATTACTCTTTTGTTACCTTTGTTGCTTTTCTTGCCTTTGTTGCCTTTGTTGCCTTTGTTGCCCCTGTACATCCCCGCTGCCGTCCGCAGCTACCCGTTTCTCCGAGCAAGGGGGACCGCACCTCCAAACCGCTCATTACGATACAATCGATGAAGCCGAAGCCGAGCTGCAAAAATGGGCAAGAACCGCCGGATTTGCTGTTCGGCGTACCAGATCCAAGGCCAAGCGTCCGAACTTTGGCCCTACCAAGGTGGATTTCGTGTGCTACAAGGCCCAGGCCTACGAGGGCCACTACACTGGCGAGGCGCCCGAATGATCGATCTGTAGGCTCAATCACACCGGCTGCATCTGGAGCGGCCGCTCGTTGTTTCTGTGTATCAGGTGAAGTGCTGATCATCTCAACAAGGAGGCCGCTTGAAATGCACATATAACCGCACGGAGTGTGCGAAGTCGCATCGCCCCCGTCTCATCCATGTCTACCCTGCACCGTTAAAGTCCCTGTTCTCGAGCTCCACTTTTAGAGCCCCCCCCTCAAAAACCAGCCGGAAACCCCCTCTCGCACCAGGCCGATACGCTGGAGGGAGGGATCGAGAGAGATTGAGGCTTTGGAAGCGCTTGGTCATGACAGCTGGCGCTCTTCGTTCTGCCTGAGTATGGTCTCGGCATCAATAGCTTCAGGCAGCCTTTCTCAGTTATCGGACCTTATTGGGGCTGATCGCCGGAGTTTGTTTAAATTTACACCAAGCTGTGTATCTGAGGGTTGTTAGTAGCGCAGCGGGCGGGTTCGATAAATCTACCCCACCTCCAAGGGAGCATCAGCCATCTCGTTCAACGCGGACATGATCCGTGACCGACAGCGCCCAGCAAGATCTTCTGATTCACACAATCGGCAGTTGACGCTAAAGTCGTTCACACAATCGGCAGTTGACGCTGAAGTCGAACTGCGCACACTCATCATCACTTATCACTGTGAGCTAGTAAATCAGGAAATTACTTGAAGAACTTGATGAGGTTTATTGTCTGTCAAGTCAGTTAAAATATTTAAGTCTGGCCGATACTCCCCTATTTGCTTTTATAGCTGTTTCTTGTTTTCGACAAGCTAGACCTAGCTTACTTCTATGTATTGTCGATTTACTATCACCTTTTACTTCTGCTTTCAGCATACAATATGGCCAGTTTGAGGGACGTTTTATTTCAGGCCCCTTTGCTAAATGGCATTGCTTCATTTCACACATTACCAGGAGCCGGCAAACCTACTCTGTCCCAGAAGAGTTGGGTAGAGAACTATCATGAGGTCCGAGCTTTTGATCACCTCTATATAAACCCTACCTAAGACCAGATCAATATCTTGTTCGGGGTTGAAGATGCTTTAGACGACTATCTCCTAAATAGGGAGGTGAGCCCTTTGAACGGCACTACCGAATGGTTACAGAATGAGGGCGACAGTGTTAGGACATTCTATACCAAAGTCTCCGAACCCATCCAGCTCGCCTTCCGAAGCCAGGGAACACTACCCATCATCCAACGGTCAGAATCAGGACCCCTTGGCCACACTAATGTCAATTAGACCATTGACTTCACTTGGGGATGTGGAGGTCGTTGTCTTGTGATAGGGGAACTCAAAAGGCATGGGATAATCGATGTCGCAAGATGGACGGGACAAAGGCCAACAGATACCAATCGTCGCTGGCTAGGAAAGGAGCTAAGAGGGTAGGTACAATAGCCCTATAATACTTACTGGCTGACAACTATATTGATAGATACTGTGATAGATACAAATGCTTCGCTGCATCGGTATTTAACGGCTAGTTCCTCCTGATCCTTATATTTCAAGCTGAGTCGGCTGAGCTTATCGCGCAGCAGAATTATCGAGTCATGGGCATTCTTTTCTCAAGCGACTAACTTCCTTACTTAAATTTACGGGATCCGCTATATTCCCAGAGTCTCCTACCTTTTGGAGTAGAGTCCTCCTAAGGGTCGGAGAGCCTGTTCGAAGCGGCCTGCAGAAACTCCCTTATTTTTGGGTTGCCATCGGCTGGATCGTCGGTCTTCTGTGGCTATGGTGGGAACTGAAGCGTAGTTATGTTTGGTTAGCGATAAAGCTATTTCTGTATGCTGGAAGTAGATTCCTCTGGTATTGGCGTTACGGGTAGATAGGGAGTGAAAGAGAGGCTCGGTGCCTATAAAGGGCCCTCCGCCAGTGTTGGATTTCCTGCTTCTTCTCTCTGAAGATCAAGTCAGTCAATACAATTGGTTATTTATAATGCCTTCCCAGTGCATAGTTCACTAATGTACAGAGCGCCACATTTTGGATCGGCAGGGCAAAGCTCCCTGTGGTACTTTCTTTCTTCAGCAACCTTGCCGTCGTACCAAAGCCAGACCTTTAAGACTCGCCAGTCTTTAGGTAATTACTTCACCCACCCAGGAGCCCTATTTCTACAGGCTTCCCAGCTACACATTCTAACATACTATTAAAGCCCGCTTTCCAGATTTTGATGTGGCTACCATACGAGTCGAATGCGAGATTATGGCTGTCTAGCAAGATGATAACCGTCTAAACCGAATCAATCTAGGTTCCAACCGCTACCTCTCGCGTTCGAAGCTATGGGTCAGGCTTGTAGCTAGCGACAACAGGGTATAGGAGATACTTTACTTTAGGATTGATATCATTGATTATATAAAATAAGCGCAAAAGAACGCGCTAGCAGGTTGCCCTTATACCCAAGCTTGGTTTGAGAGCACAGAGATAGCCGTGCTGAAACCCTTCTGTAAAAGATCCTTCGGCTCCCTGCTGCGTTTTGCTTGGTATGCTTACATCCGCCAAACCTGTTAGAGCTCTCTGAAGCATTCCGGCTATACCAGAATGAAGAGGACATGGAGACTCGAGCTCAGTTCACACGCAGAACAAATCGCATCGTATCGACAAAGTGCTGGTCCTGCACCAAGGACAATATAGTTAAGGTTGGTACTGGCTTTTTCGTGGGCGAGCTCAAGGCACATGCCGACTTTGCCTATCGCTATACTGACCCCTACGTCCAGTCCCACACCACCGTCGACAACACATGTCCTGCTTTACCTACTAGTGCTGCGCCGGCGGAAGCATGCCTTTTAGGGGTTATACTCAGCACTTATTACTATACTAACGAAGCGCAAGATTCCCGGGGTAAAAGAGCGTTATTTGACCGGTGTCTTTGCCCCTCCTTCCTTATATCTTCGGCACAGTTAGCCAGCATTCCAGTCACCCTAGCATAGAACGACGAGTTTATTACCCAGGTGAAAACCGCAGTATTGAGAGACGCAGACTACCAGAATGATCTCATAAACCTAAGAAAGAACGAAAAGTCATCGATAATGGACTTCATTACGGACCTTCCGCTATCTGGTGACCCCATTTGGGTCATTGTTGACACGTTCACGAAGATGGCACACTTGATACCTCTACGCATTGAAGCGAAGAAAACAGACGGCCTGATCAAAATCTTTACCCGCGGATATTCCAACTCGAAGTCGACAGGTATGTTGAGACTCGGCGCCATATCACAAGCCTTCTCGTAGCTTACATCTTCCGGCAGACGTCCAGTCCGAGCAGAGACCAGCAGAATACGGATCGAAAACATCTTCAATCATAGCAGCAGAGCCATGCGCTTCTGTCTCTGTCTGCCGCTAACCCCCCAGGATTGTAAAGTAGGTATGTCCACGGGGAAGGCACCTCTTTATACGGTTCGCCGTCCAGCCTCATCAAGAAATCAGCCTATTCCCACAGCGATCCTTCCGCAATCTGCAACTTTTAGCGTTCCCGACGTCAAAGGACGAGAGAATAAGGGCTGCGAATAAGATGGTGACGAAGACGGCCGAGGCACAATAACTCCAGAGGGTGTAAATCCACGGCTGCAGTCCGGCGGTCATGTCGATTGGCAGCTGGAATGGACTCGGCGTCGTCAGAAGGACGGTTCCGGATTCTTAAGGCTATTTCCCTCGTGGATTCTCTTATTTTCTTAAGGCATCATCTGCTGCAACAAGAAGGTGTCAAGGAGCATATGACTCATTACCTGATGCTGCCAACCTACGGTCCCATTAGGCCAAGCTAGCCAAGTCACATATATCTGCAGCTGCCTCATACTGTAGCACTATATGCCTAGCTTGAGCACTGTTCGGCATGCGCACTTTTCTGGTCCGCATGAGCTTATAAGCAACTAAAAACGGAAAGACCAATACACGAGAAACACGAAATAAGCACGAAAATGCTATAGTTATCGAGAAAGAGGAACTTAAAGAAGACCCTCAGTATGACGAACCCCTATCCAGGACCTCTGAACGGGATACTGGTTAAAGGCGACTTCTGAATGTACGGTTCGGTGCAGCTAAAGAGTGCACAACAATAGACTTATCTCAATGCCTGATCACGATAGAACTCGATGTGAACTAGTACTTGTAACTTGCTTTGCATACTGAGGAAGCTATCGTGATGCCCGTAAGCGCAAAGAATGTAAGACTATACACAGCTTCCTCCCCAGGTACCTCCGTACCTGGATCTAGAGGATCGAGCTTCGATCCCATCGATCCTTGCGAGGCTCGACAGGATCGAGCTTCGATCTCATCGATCCGAAGACCTCTCCTTCTGGATCGATACTCGTTTACAATCTTATTGGCCAACCCCTGGTTCTAAATAATTGGACATGAGCTTCCCGTGCCCCACTTGTGTCAAGGTCGTGACGAGGACTGTTAATTTACCCTTCTTTTAGGTACGAAGGAATGAAGCTCTCTCCAGACTGAGTGCGCCCTCCCTTAAACCCAGGACCTCTCCCAGCTTTCCGAATAGACGAACGATCGGTAAGGTAAGAGATTCGAAGCTACAAACGTATAAACGAGATTCGAGGTCGCCCTGGTAGGATAGCGAGATTCGAAGTTACAAGCGGGGGTGGGCAGGATTCGACGGCCGGGGTAGGTGAGATTAAATGCGACGACTAACAAGGTAGGGAAAATTCTCGCTTACCACGGCGGTGACACTTTTCTCCTGCTATAATGTTCCTTATACACGAGCAGCGTAGGGAGTTGAGATCGGAATCTGAACCAGATCATTATTCTTTTAATCTCGACAGTACAACTGCCAGCGTATAGCTATTTTAAATACAAAACTCGCCATTCTGGCATTACAGCGGCCATTTACCACCATAGGCTCAAGAACTGGTTCTTGCTAGTCTGATGCAGGCACCTCCCGCTGACGTCCCGCAGCCGCCCGTTTCTCCGAGCAAGGTACTGGCTTCGACCAAGGACTGGCCCTTCCGGTGCCCAACTTTAGTGTGCCATAGACTGGGAGCACATCCGGAAAGCCCCCCATCGGCATGTACTTGTACATTTCTGATACATTCGGGAGCTGAGGAAACTGTCAATCACAAGTTTGGCTGCTGTGTGTCACTGTGCCGATTTTTAATAGCTCTCCACAGAACCCTGCTCCACGAACATCATGATTTCTTCCTCGCCTCTCAACACCCTTCCGCGAGCCTGGCCCTGAGAAGATTGGCTTCCAAATACGCCATGCCTGCGCGCATGTGGCGGTACGGTATCCATTCGTTTCTCGAGCTCCTCAGACACCGACTCCCATCAAGCCTGGAGCATATGCTCATGTTTATTTACCTCGCATATTCAATGATGGCTCTTCTTTATGAGACTGTTCCAGCGTTCCAGGATACCTGGATTGAAAATCTTGGTGATCTTGGGCGCTACAGGATGGCCATCGAAGATGACGACATTGGGGAGAGAGAGAACTGGACTGCTGTGAGCCGTCATTGGTATAACCTTAAATCTCGCCCACCCCCGCTTGTAAGTTTGAAATATACGGTGGCAGTTCTACTGTCGAGAATAAAAGAATAATGTTCCTTATACACGAGCAGTGTAGGGAGGCAGGTGCGTCAGAGCGCTTCTAAAACATGGTGCAATCGCGGAAGCGCTGGATGGGCTTCTCCAAGTCCCGGGCTTACGAGAGGGGTGGACACTCAGCACGGTCCAGACTGGCATCAGGTCAAATCCTTGAGCCAGGTGGAACTCGGCCCAGCTTAGCTGGAGCAGCCTTTTACGAGGATTGGTTATAGCAACAATGCCTGCCAGTAAAGCCGTGCCCTTATCCCGCAAAGCAAAGTTCTCCGATGAAGGGGAAGTTAAGCCGCTACCAGGGTGCTTTCGAGCAGTGGCGGGTGCACCTCGAGCCCCTTGCCAGCCAGTGTTCCTTTCCCATCTCATACAAGTCGAAGCGGAAGCTCAAGAAACTTTCAATGTGAGGCAGGAGTAGTTTCCACGACCGAAACTCTCCGAGCAGCGCGTTGCTTCTCCGTCCGTGCCCCGGCTGGAAAGTAGCAATAGCTGGGCCGTCGTTCAGCAGACGGAGACGGAGTTGAACCGCCAGGCCAAGGGGTGAAAGGAAAATAGGCGAGTACCGAACGCACACCCAAGGAGCGAGATCCTATTCCCCGGTACGTGGTTTCTTCCCGTTTCTAGGGGTGAGGGCGTCGTTCACGGCCACGAGTCTCTTACCGCGTATAAATATTTCGAGGGAGGATATTCTCTGACTACTGTTTCAGCTTTGATTTCACTCACCTTGTTTTTGAGTTCCTTTTGTTTTTTTGCATGCCGGCCTTTTATCACATGTGTCAACGAAACAACACACTTCATATATAGAGGAGGCTGTTCAGCCGTTCAATGACTGCCAAACCCGCCCAACTGTTAATTCCGAACAATGTTGTCGGTATCCGACGTCGAATCCGATGTAGTGATGATTGCTCCCCCCAACACGCCTACAGAGACTCAAGATGGGTTTTCTGTCGAGATGATTAGGACCCTAGATCCCGGTGATTCACCTCCTTCACCAGCCCCGTCCGATGCAACGATTGAGAATGTCAATCGGGTAGGAGATTATAACCGCTATATTGTTGATGAAGGCTACTTTTCTGAGGGAAGCCCGCATTGAACTGGGGGGCGCTAGTGTTGCGCCCAGGACGAGGGCTCGAAGGAGGAGGAGGAGGAGTCCCTAACCTTGGACTTGAATAGGGGGAGTTTGTGGTATGAAATGGATATTTAGCTTCCCATTCTCCAGTCTCCTTAACGTTCTCCCCTCTTTGCCTATATAATAAATTACTGGTACAGTTTTAGTTGTTATGTGTGTGTTAATGTGTTTATGTATGTTTCTATCCCCTATCCCCCCTTCCTTCCAATCCAACATTATTTTGGGAAATGTTATGTTGATTTCAGGAGCCATAAAAACCCTAACCCTCATCTGGGTGGTGCGCCCCGTTAAAGCCTCTAAAAGTACGCGAAGAGACTCCGTATTCACCCGTGGGAATGACGTGTATGATCTGCCTTTGCTGAGCTCCACTTTTAGAGCCCCCCCCTCAAAAACCAGCCGGAAACCCCCCCTGACCGAATCCTTGTAGGATTAACCTGAACGGTGACTGAACTGGCTGCCATAGTAATTTAGTTAGCGGCTTATTCCTGAACGGTCTCCTAAAGCATATGTACTGATAATACTGCCACGGTCAGGTTACACAAACCTCTGGCGTCTTTACCACGTTAGAACTGGGAAGTACCACTTGACCATGAAGAGGCTTCACGACACGTATGGACCAGTGGTGCGTATTGGTCCCAACTTACTGGACCTCGATTACCCCGAGTTATCCAAAGTGTTGTATGGCACTGCCGTGGACCAATCAGCCAGCTTGATTGAAAGCGGGGATGCAACCCTTCGGAACAAGGCCGGCATTATCAGTTTCTTCTTTGAACATCAGTTCATCAAATGCTGGCTTGAGTATGTCGAACGGTTCAAGAACGGACTCTAGCTTTTGTGCTGTGCAGGCAGTCAACATAAGCAGAGGAACTCCTGCAGTCGCTGCAGCTGTTGACACATCCAACGAACATCTCCTGCACTTTACACCAAAATCAGAACCGTAAAATGACCCGTAAATAAAATATATTTCTGCAACCTGCAACCCATCCTCCCTCCGCCCATCCTCCCTCCGCCCCCCTCCACCTATCAAACGTTCCGCCCATGCATGTTGCCTCACTTATCACATACATGTGACCTGAACATCCTAATTTAGTCTATGTGTTCCCCTTTGACTGGTCAGATAAATAAATTCTTGTCTCTCTGCGTCGTATTTCGGTGACACGCAACGCAAGGAGGTATGTCCTTGGTCGCATGCAGGTTGGTAACCTGGCGGCCCAGAGCGACCACAGCCGCATGGCCAGTCCCCAGGTAAATGAGACCCAGGTCATTGTCGAGATGAAGGATTTGTGGCCGCGAGGGACCTTGCCGGCAGAGCAGTGTGAGCAGAAACCGGCGCTTCGTGTGAAATACAAGGTGTTCCATCGAAATGCAACTCGTCTGTGTCGAACGCCTCGGTCCGACTCTCATAAGGTGCACGATAATACGGGGGTCGTCCAGGGTATGGAACGTAGGACTTTGGCCGAGGATGCCTGTAGAGCCAGTCGTCTGGCTCCTCGGTTGGTTAGCCCTCGATGCGCTGTTGGATGCCGTGATTACTTGCAGTAGCTGTTTCTTGGAGTTTTGCTGCAACATTATGCAGATGATGGTGGAGATAACAGATACTGCAATTCCAACAATGATGCAAATGATGAAAGTGGTCTGGTTATTCATCTTTTCAGAGTGTCTGAATTAATGGTTCTAAATCATGCGGGTTAATGGCAGATTTTATAATATTCCAATCGCCATTCCCGGATAACGGCGCGACCTCGAATACCAAATCACGGAAAGCCATCATGTTGGCGAATCCCATTTCTCATCAGAGACCCCTATAAATGGGTGGTAATTTGGCTATTCGCCGACTCCTTCAGGGGCCCTGGGGCCGCGGTAGAGCAACTGAAAGACCGGCTCCCGTGTTCTGGGCACTGAGCAGACCTCTGTTGCGCTTTTGTGGGCGGTCGTCATCGCTTTCGTCGATCCTCTGTCTTTTCCTACCCGAAGGCAAAACCTGAAGAATCCACTGTTTACGACTTCTAAGCATATCTCAATCGCAAGGGTGAGCCTTCAGCTCACGCAGGCATATGTAGGCGAGGTGCTCAATTCACGTCGTCGTTTGTTCGTCCAGAATTTGATATCGTGGGATATTCTGGCCTTTGAGTACCTTCCCAATTGCATCTTTGTGGTTAGGATCATTCCAGCCGTTTTTTTCCATTGTTTGAACTGCCGCCAGTCATGGAACTGTGTTGCAAATATCCTGTTCTCCGGGTAAGGTGTGGAGCGTAGCCACGACTTAAGGGTTTTCGGATTCTCTACAATAGTGGCCTCGACAGAATAAAAGTCACAGAAAGGCCGCCCACCATCCGCCAGGAATTTATCGTAGTACTGTTTCTCGCTATCATCGCAGGGTGCCGGGCTCGTAGTGGTGCTTCGGTGTGAAAAGGTATCGTGAGCACGGTTGCGTGAAGTAGGGTTGAGCAAGCGTGCGTTGACCTCACTGAGATCAATCGGTTTGTCTTCGTGGTGGTCGTTTCGTTGGGGGAAAAAGGTGCTAAGGAGGTGTTCATTCTCCCTCAAATATGTAAATTGTATAAATAAAATAAGACCAAAAGCGTATTATAGCTTTAAAAATGAGAGGGGATTGGCCTCAGCCGGACGACGGTCACATTACAGGGACGAGAGACCTCCCGCTTCCCCTGGCAGATTCTCAAGCTATTAAGTTCCCTTCTCCTGATTACCTACCTATCACCTTTCCAACCACATAAGATAAGCTGCCATGATTTACCAGCTAGTTTATTCAAAGTTTAGCACCCTTTTTACGATCATCTCGGCCGTACTCCTCTGAAGCTGGAATGGCAAACTCAAGAGCACGCTCTGGCTTCTATGGTTTGGTGACGAGAAGTTCACCGTCAAAAACAGATAGCCGCACTACAATCAAGTCCTTCATTGGATCGCTGAGAACAACGACGATAGCCGGATTTTTTTTGGACGAGTCCAGTAAAGCCATGTTACAGAGGCGAGACACAGGATACAGGAAAAAAAAGGACGGCTTTTGGGTTTCAAGGCAAATGGATAGGGTAAATATTCACTACCATACAATGGACAGTGGTTGACGGATAACAGGACTTTCTCGGCCTTCGCCCCAATTATAATATCGCCTTTCGATAGCACCATCACACTCTTCATGCTAGACAACGCATCATCAGTAGTTCCGCAAAAGACAGCCCGGGAGAGGAGCTCATCGAGATCTGGTGTTGGGATAAGGGTGATCGACAAGGTACTAAAGCTCGTTATAAAACAGACCTGGAAGCTAACTGTTGAAGCTATAATCGACCTTCTAGCTTTCGTTAACGTGGTTGATAAGCGAATGACACAGATAAGCGAATGACACACGACGTCGCCACCACGCATCTCCCAGCTTCTTCTCTAGTTTTCTTTACAACACAAATATGTCTTGCAAAAACGACGATGCCCAGTTGTTCTTGGCTCTCCAGGCAATGCAAAATGACCCGAACCTAAGCGCTCGAGCCGCTGGTAAGATATATAGTGTGGATCACCAAAAACTAAGTCGTCGCAGACGTGGCATGCAATCACGACGCGATATTCCAGCCAACTCGCGGAAATTGACCGACTTAGAAGAATCGGTCATTGTTCAGTATATCCTCGATCTAGATTCCAAAGGATTTCCTCCCCGCTTGTCTCGTGTGGAAGATATGGCGAATCGACTGCTTGCCGAACGCGACGCCCAACGCGTCGGGACGCGTTGGGCACACAACTTCGTTAAACGGCATCTAAAACTCACCACGCGTTTTAATCGGAAATACGACTACCAGAGGGCCCAATGCGAAGATCCAGAGATTATTCGTGGCTGGTTCGCGCTGGTGCGGAACACAATTGCGAAATATGGTATCCTGGAGGCGGATATCTACAACTTTGACGAGACTGGGTTTATAATGGGCGTTATCTCAACAGCCGGGGTTCATCGCCTCCTCGTCCTCGACGGCCACGACAGCCACCACTCGACCGATTTCGAGGTCTACTGCAAGGAGAATAACATTATCACCCTCTGTATGCCTCCTCACTCATCTCACATCCTCCAGCCACTCGATGTTGGCTGTTTCAGCCCGCTCAAGACGGCATACGGCAAGCAGATCGAGGGGATGATGCGGGCAAGCATAACCCACATCACTAAGGAGGACTTCCTTCCCGCGATCTTCGCAGCGCACCAGGCAGCAATGACGAGCGACAACATTCGAGGAGGTTTCCGAGGCGCTGGACTTGTTCCTTTGGACCCTGAGAAAGTGATCTCCCAGCTCGACGTTCGTTTAAAGACACCAACTCCCTCGAACCCGCGGCCTGGCAGTGCCCACACCTGGGTTTCCAAGACCCCAAACAACCCAACCGAAGCCTTTTCGCAGTCTACCCTCATTAAGAATCGAATTGCTCGGCATCAAAATAGCTCTCCAACCGAGATTTTAAGGGCGGTTGATATCTTTGCGAAAGGGACATCTAAGATAATGCATCAGTTGGCATTGTTAAAGTCGGAGAACCAGAGCCTTCGAGCAGCGAATGAGGCGCTCAGCAAGCGCCGAAGGGCCAAAAAACAACGGCTGCGGCAAGGAGGATCGCTTAGTGTACAGGATGCACAGGATATACAGGGTCAGAGAGAGGTTGAGGTGCAGATCAAGGAGGAAACGCCGGCGGGTAGTGGTCGGAAGCCGAGGGCTGAGACGCGCGCGCGGCGTTGTGGCAACTGCGGCGAGCCTAGCCACAATGCGCGCACTTGTCAGATAGTTGTGGAAACGTCTGAGGAAGACGACTCCGAGTAGTTTCATTTGTTTTGAGTTGTTTTAGTGGAATAGATATAGATTTTGTTGCGCAGGTTCGATTTCGTGTGTCATTCTGTCAAGCTGAAGTGAGGGGTTTGGGTCAACCAAGCTGAACAGAGCTCAGGGGAGCTGAACTAGCGTAGCCAGTTCAGCTGGACATGGTACCATTTGCCACCAACATGTACAGATATAATGGAGGTTCTCTGGCCTTAAAGGAAAACAGAAAGAAAATTCAATCATTGGGTGGTCATTCCTATCAACAACTCTTCGCCTTGCAACGAGGTGCATCTGCAGGATCTCAGCCTGGATTGCGTATGCGCAACACATTCGCTTATCTGTGTCATTCGCTTATCAACTACGTTAGTCGTAAAGAGGGGTTAAATGTATATGTGCCAACCGAGCTCAAATGGGGAATATCCAACTGGAAGAAGCTCAAGAAAGCGAAAACACGCTCCTTGGACACAGTATACCTTAAGCAAACCTTCAAGAACAGTATCATCAACCAGATCAACAATTCTGCGATCACGAAACGAAGATGAGATTTGACACCCTTAAGATTCCTTACTAGCTCGGGTTGCTATTTAGCGGTCCACCAGGATGTGGCAAAACAACAGTAGCGAGAGCTCTCGCATGCTCATTCCAGCGCGCAGTTTTCAAATTCACCCTAACCCAGCCAGGGCTTACCGATACCGGTCTCGTTGAGCTGTTTCAAGATGTCGATAGTAACAGCATTATACTTATGGAAGACATCGATTGCCGCGTCGCCAATCGATCCCGCAGCATAAAGCAGGACCCCAATTCGCAGAACTACCTGACCCTTGCTGGGCTTTGGAGAGTCTTGATGGTTTCATGGGCTTGGGAGATGGTCAAATCATCATCATTACAACCAACCATCCTGAGCTCTTGGACGAAGCCCTTACTCGCCCCGGCCGAATCGACGCCAAATTCGAGTTCCCCCCTCATCCAGTTCAGGCCGTCACCCAGCAAATGTTCAGTCACTGGTATAAGGACATATCTGAACCCGAAGCACTGGCGAAAATGTCAGCGGAGTTTGCCTCCAGTTTACCCGCAACCGCGAAGGTCCACGACATTCAGCAACTATTGTTGGAAAACTTGAAGGATCCACAACAAGCGATCACGAAAGCACGTGCTACGTACACAAGCCCAGGCATCAGGGAGAGTGATTGTTCTGTGGTGGATTCCACAGTCGCTCCCATAGGCGCAGCCAACCTGGGCTGGTTTGAGTTGATTCTTTCCTCAATCATCAACACCTTCATTTCGGCAGTGACTGATGGGTAGCTGGTTTTATCCGGAGAAGAGGTTATGAGATACATAGTAGTAAAGTCCGGCCATCAATCTTCATCTTCTTCCATCAATCCTCATCTGCAATCTGCCATCTGCCATCTGCCATCTGCCATCAATCTGCCATCAATCCTCAGTTTCCATCCCAGAAATCCAGCACCTATGTATCACGTCTTGGAACGAGTTCGCCCTTATCGTATAAATCAAGTAGCTCCCGATCTGCCCCAAAGCGGGCCAAAAAACGACGAATCCACAATATCGTTTCAGGAGTTTCAGTGCTTCGACTAGAATGGGTCCCCGACGAGTGGAGCGACATCCTTGTAAAGTGTGTCAGGCAATATAAAGCGTTTTCGTTGGCCCAGATAAACTTGGGGTTATTGTCGCGGTTATTGGAGCACATAGCGACCATGCACGAACGATCCACCAGTCCGTCTGAATAGGGTTTATTATAGGGCCGCATTATGAGGAGAAGGGAAAGTTCGTGGTATTGGCAAAAGCATGGTGAAACTTCTTATTTATTACTCGAGATACTTGCTAGCTTGTTTGCTCATTGTTGATGATGGAACTATCACTGGCTGGTGTGTTTGCTGATGGGGATCTTTGAACCGCCAAAAGCCAGAAGCTGTGTGGTTGGGCTGGGGCTTACAGTGCAGATCTGATATACCCCACTTTCTTGCCAGGGTTGTATCTTGGCACATGCAGTTGGGCTCCTCGCAAGCGCGGGATACAAATTCGTTACCTCCTCATAACATGGATGACCTCGAGTGTCTCGACCCAGAGCGCCGCTGCTACTTCGGCAAGGTTTACCAAACCCATGCATCTCTTCTACGCCATTCTCGGACCTGCCCTGCTCTCACTGAGGATTGCAAATCTATACTACGAATCCTGGCTTGCTTGGAGTCCCGACCAGTACCTGCTGATCTATTTTATCGAGCTTTGTTTCCTTTGAAGGCCTGGAATGAGAACGGAAACGAATCGTACGATCGTCTGGCTAAGCTGGAACCTGTGTTTAATAACTCTGTACGGTTAGACCGGGCCGTTTAAGTGGTGTGTGCTATCCCCGCCGTCCACCTGACTGACAGCTTGGTCGGTCCCGACACGGAAAGTCCCCCTTGGTGGGCCGACCGAGATCTGACAGTTGAAGCATCATGTCGGACATTTGTCCAGAATGAGCTCCGCCGCGTCCCGGAACATTTCATATGCTGGCAGTTAGAAAGTGCAAGGCTTATCTTGCACAGCTTTCCCCACTAGGAACTTGATGATAAGTAAGTACTGAGCTACCCGCCGGCTACCCGCCACCTGTCGTGCTAACAGTGTAGGTTTATTGAGACAGGGCAGGCCCTCTTCCCGTTTGTGCTTCCGGCCCTGCAAGAGATATCGGCAGACACCCTTAGCTTGGATGAAATTAAAAGAGGCGTCGACGTGTGCATAGCCGCCTCCGCTTTTGGATCTCCCCACACGAAGGAGCGAACCCTCGATGTGGCCCAATCTTTGCTCCAGCGGGTTTCTTCCTCACCCTCCGCCTAGCTGTCCAACTCCGCCAAGCAGCTCTCCGTTTGTTGAACGGCAAACCACCAGCCATCACCTTCAACGCGGAGTCAGGACCAAAGGGTAACGCGCTGCTCGGGGAGTTCTTGCTTGTCCAAGCACAAAGTGCCGCCGAACAGGGCCATATTTCTCGATCGTGGCAGCTTCTAGACCTGCCTATGTAGCACAGCCCTCTCTCCTTGAAAGTATCATGAGCTTCCGCTTTGACCTAATGAGGGGGAAGCTATGCCGCTACAAGGGTGCTTTTCAGAAATCGCGCTTGTGCCTCGAGCCACTGAGCTCCCAGTATCCTGCACCTCGACCTCAGTTCCTTTCCAAACTCCACCTTATCGTAGCATACGGAGAGCTCGCTTTGTGGGATAAGGGGAGTACTTTGCTAGTAGGAATGGTTATCACGACGAGCCCACGTAAACGGCTCCTGCACCTAAGTCGGGCCGAGTTTCACCTTGCTCGAGGACTCGACGGTTCCAATGACGACATTAAACTTGTAAAGAATTTACTCATTAACCTCTCTACCGATTACGAGAAAGTCACCCCCACTCGACTATCGGCCAAGCGCAACTTTGCACGAGTTTGTCTCGGGTTGGCGGTCATCAGTCACATACAGCGACGTGGTAAGCCGTATTTCGCGCTACTTCAGGCCTTAAACGACTGGAGGCTTGCATATTAGGCTTACTTAGGGAGCTCACTTACTGATCAGGGGCCAGGATTCCCTGTCCTTATTTGCCTGCTCTCGGTTGCTGACATCAAGATTGCATTGAACGACTCTACCTGGAGAATCGATTTGCGCGGTGCCCAGGAGATTTGGGCCGAGCTTAGCCAGGCAGAGTGTGATCAGCGATTCTTCTTTGCAAACATCGGCACGCGGTGGGCAAATATGGTGTGTCATTGGCTTGAGGGGGCTGGGAAAGCTCCGGTTCTTCCACGATGGGAACCTCATGGGTAAACACAGGTGCACGCATCCTCAGTATTGCCCCATTACCACCATTGTAGGCGTGGGCCGAACACGCATTGATGGTTGCGCGTGCCCTTCATTTCCCCGCGTTCGAGTGTTGGTGAAAAAGCTCCAGGCTCGACGCACCCACAGGGTATCAAAAGATGAGTCTTAGCAAACTGGGCCAACAGGCAACGGTGACAATTCTCCAGCCGAGACATTCCCGGCGTTTTATGGTATAAGTGATAGCCAATCGGATGCAAAGAACTCCACTTTAAAATCCTTATTATAAGCCTTTTGTAAAAGCCCTTGTTGGAAAGCTCAACTAAGAAATCCCTGTTCAGGAGCTCCACTGTAAAAACCCCCCTGTTTATCTCAAATGGACGACCCTAAAGGTGGATGGGGGCTGGCTGGAGTGCTCACCTCGGCCTGGCTCACGGACTGCAGGGAGCTCCGGACCAATCAGTCGGAGGCCAATCACAGGTGGATGCACCCCCCAAGACACAACACACAGCACACGACACACGGCACACAGGCACACGGCTACAATATTGGTGCGCCCCGGGCGTGTAGGCTTGATCGGCCCGCAATGGCTTCCGGTTGCCGGATGGGGGAGCCGACCGGCTTAATCAGCACCTAAAGTGCTCGCCCGTGATTCTCAGGTTGATCCGTACATGGGGAGATCATTCCACGATACAGACAACGTTTGCCAACTCGCGATGCATGGCCGCAGGTGCCTAGCCAGTTTCGGTTGCTCGATGGGAGAGCGGGCTGGAGTGCTCACGGTGTTCTAGTGTCAATGGTTTTGTTGATAACAATGGCTCAATGTATTCTGTACACGTCAGGGAGGAAATATGCAGGTGGGAGGTTCTTTCTATAATACCATCCGGCCCATCGAAATCGACAACCGCAGCAACGTAGTCACGTTCGTCCGTATCGATACACAGCTCTCCTAGCAATAACAAATCAGTACAGAATGGCATTGTTTGGGAGATAAAAAGCAAAACCTACCCTTCCCAGTATACTTCCTGACCTCTTTCAAGATCTCACCATCGCTCTCCAGTCACACACTGGTTGAGCCTTCATGAGGGACGTAGTTGTTGCTGTCGCTTATAGGTGCGAGGGTGGAGCCGATTTGACTTGAATCTGCGGGAGTTTTTGGTGGATTACGTGAATGTAGCGTTCCCCCCGTCATCTGCCCCTTGGACTTGAGTTCCTGGTATACTTTCCAGCCACCAAGTTCACCAGCCACAATTATGCAGGTGAAGCAGTGAGATAAATGTTGATACTCTACCGGAACCACAAATGGAATGACGACGGTAAACAAAATCGCGGCCGCCTGCACTCCTATCCATGAATAACACCTTGGAGTTATCGCAGCCCGTGCTATGCCCCGCAACGTTATAGTGGCGGAGAGGAAGTGGCAGAGATAGAAGGGAAGAGCCGCGAGCCAGGCGAACTCAATTGTTATTCCCTCAAAAATCTTCCAGCTTCCGAGACCCAACAGGACAGCTTCAGCCGTCACGATCAGGCCAAGGATAATGTTGCCGTTTAGTTTATCTTCGACGGAACGAGCTTTAAAAACTAGGCTGGTAACTCTCGACCCTATCATCAGCTAAGTAAAGGTTAACGGAGGTTCAATAAATCGAAAGGCGGAGGAGTACCTGGACAATGAGGTTGGGTAGAAAGATTGCAATTTGCCAGCCCAAGAGCAAACCGCGTTCAAGGTCATGGCAAAGGGGGCCATGTTTGGCAAAGGCAAAAATAACAGCGAGCACAAGCCCTGCGCCTAGGAAGACGCTGAGTGTAGCGAGCCAGATATGCTTTCTTGTTCTCCACAACTGCAGGTCGTACCGATAAGCAGTTCCGATGTATAAACCATGGCAGGTCCAGGTTACGATAAATGCGGCGATGGCCCCATGAAGCTGGGCATCAGTGACAAGGGACTGCATCTTTGCAGCTAGGAGAGAGGGGCAATAAATACGGCAATAGGTGCAAAAGGCAATAACTAAGGCAAAAAATAAGGCAACCGAGGTGGCTTGCAGAAATTGAAAGTGCACTTTTCAGGGAGACAGCATGGTGCGCATCCTAGGCTTATATCCTTGGTGTCGTTGTGTGGACTGGGCAGGCGGATGGACGGATCACCCAGCAGCACCGCCCCCTGCTCAATCAAAAGCAGCTGGCTCACCCGATATTAATGAGACTTGAGAAAACAGGGAACTTTTCATGGTTGAATTAGAATCGAATCGCAGTCTCAGATCGTACTCCAACGCTAAAGCGGGGAGGGGTGCCCAGGAGCACCGGAGCGTGGGGGGCAAGGGCATTTTCACTCGGTCGATAGGTAAGCAGGGGGTGAGAGCAAGGAGTTAAAATCACTAGCCAGCTCGGAAGCTTCCCCAGATCGCGGGCTTGGTAAATGTTCTGTTGATGTTGCATAGAAGGCGGAGGGAGGGGAGAGGGAGGAGAGGATCAACTCGTCATTTGCCTTCCAAGATTTGTCACGAACATCTCTTGATTCGAAATATTCGAGAGAAGAGCAGATATGACTTGATTTTAAGCTACATCTTCGCCAGGATCTAGCCGGAAATGTTCAATCTGCTTCTCAAAATTTGCCTTCAACATACGCCGGAGCGCCTCAAGATCTCTCAGCTTATAGGTATGCTGTGGGTGGAACAACTCCGAGCGCGGCTTCCGGATTCCTATGGAAGGGAGCTCATCCTTTGGATGGGGCCGGGGCCGTTAGCGACTTAGGGTGGATGCTATTTTCTATCTAGATTCCGCAAGAGAAACAAAAAAAAATTGTAGACGAACCACGATCCAGCCTTTTCCCACCTTAGACAGATAGGTGAGAAATCTCGGCAAGCTGCCCATAGCGGTGTCGAAATTTAATCGTTCTGGAAACCGCAAGACACAGCTTCCATATTATTAAGCGCAGCTTAGCTGGTAGCCACGGAAGAGTTCGAACCTAGCATAACTTCTTCTCCCTCGCTTTAAATTCTTATAACAATGCCCCGGCTAGAGAGTCGTTCTCTCCATTATCAGGACGCCTCTTGCCTTGCTGTCTCTAAATATGAAGTATGTTTCAAGATAATAGGCGGCCTGTTAGATGTTGTGACGGTGCGGATGTACCTGATACAGGAAGACCATGCGGCCACGCTGCCCATATAACCCTCTCCTCGACCTCTGCAATCCTCTCCCTTCGCTTTTGCTCCGCCCGTCCCCTCCGCCACTTTCCCTCCGCCACTTTCCCTCCACCTAACACATCTCTTCTATATTCTATAGAAAGAGAAGATGCCCTTCGTCTTATCAATAATTTACCTCCTCATAAGCTTATCACCGTCGCTTGACTTAAGGTACCACATCTTCTCTTGATACCAGAACAGACCACCACGCTTACATTCGCAGATCTGAAAATACGGGACTTTGTCCCTCCCGCCGAGAGCCTTCTAAGATTTGATGGTAGAGCTTTTGAGATAAACAGGGGGGTTTTTACAGTGGAGCTCCTGAACAGGGATTTCTTAGTTGAGCTTTCCAACAAGGGCTTTTACAAAAGGCTCATAATAAGGATTTTAATAGTGGAGTTCTTTGCATCCGATTGGCTATCACTTATACCATAAAACGCCAGGATTAGGTGCCCAGTCGAGAGAGGGTTGAGAGAGCCCACACAGTCTATCGCCTGCCTGTCTGGCACCTCGCTGGCCGTTGATCGCTTTAGAGTGGGTTAGGCCCATCCGTACATATCCTCCATGGGCTTCCCACCCTGACGCTCTCTTCTCTCCACAATCGGCAAATCGGTCGACCTGGACGCGTGATTGCCTCGCTCTCTCTCTTTCTTGTTCATTTACATATTGGTTCTTGTTTCTTTTAGGACATAAGGTATAACGTGCGCTTGCCTAAGCCCTAGACAAAGAAACTGTCACTAACACCTTTCCAGTGCTGTGACTGTATCTCACGACCCGGAGTCAGGTATGCCAACCATGGGCCCACCATCTTTGACGAACAGTGTATACTTATTTATTACGCTACTTCCCCTTCTTTCACCCCCCATAGAAAAAGAAAACACAAGCATCAGCAGGCTTGGAGCCAAACAGACCCACCAGAAAGGCAGCCTGATAGGCTCTCGGGCAGGCCCCTGATTTTTAGCGTGCCATTCCCCCAGAAACAGGGGTTTCAGAGGTGGACTTCTATCTTAACCGGGCATTTTGACGTGTGGGGCTGCGTACGGCGAGGAATTCGCAAAGAAGGCTGTCGAGACCGGTACCGCAGCGGGGCTAACTCCTTCAATTTCTTAACCCCAATCTACGTGTTAAATGCTCAACGCATCGCCCCCATCTCATCCATGTCTACCTTGCACCGTCAAAGTCCCTGTTCTCGAGCTCCACTTTTAGAGCCCCCCGTCAACAAACCAGCCGGAAACCCCTCTCGCACCAGGCCCGATACGCTGGAGGGAGGGATCGAGAGCTTTGGAAGCGCTTGGTCATGACAGCTGGCGCTCTTCGTTCTGCCTGAACATGGTCTCGGCATCAATAGCTTCAGGCAGCCTTTCTCAGTTATCGGAACTTATTGGGGCTGATCGCCGGAGTTTGTTTAAATTTACACCGAGCTGTGTATCTGAGGGTTGTTAGTAGCGCAGCGGGCGGGTTTGATAAATATACCCCACCTCCAAGGGAGCATCAGCCATCTCGTTCAACGCGGCCGACCTGTATACACATGATCCGTAACCGACCGCGCCCAGCAAGATCTGACAAAATGCTTCGCATGGGGTGTGACAACCTGGAATGCTGCAGGCTCTGACCTTCTGACTCACACAATCGGCAGTTGACGCTGAAGTCGAACTCGTCATCACTTATCACTGTACTGGTAAATCAGGAAATTACTTGAAGAACTTAATGAGGTTTATTGTCTGTAAAGGTAGTTAAAGTATTTAAGTCTGGCCGATATTCCCCAATTTGCTTTCATAGCTGTTTCTTATTCTCGACAAGCCAGACGCAGCTTACTTCTATTTATCATCAATTCACTATCACCTTTTGCTTCTGCTCTCAGCATATCAATATGGTCAATTTGAGAGACCTTCTCCTTCAGCCCTCCTTGCCAAATGGCACTGCCTCATTAAACACATTACCAGGAGCCAGCAAACCCAGTCTGACCGAGAAGAACTGGGCGCGGCGTTATCCCCCAGTTCCAATCATGCAACCATTCTATGAAAACCCTACCCGAGACGAGATTGATATACTGTTCGGGCGCGAAGATGCTTTAGACGCGTTTCTCCTAAATAGGGAGGTGAGCCCTTTGAACAGCACCATGGAATGGCTACAGAACGAGGGCGACAGTGTCAGGACATTCTACACGAAAGTCTCAGAACCCATCCAGCTTGCCTTCCAACCATTCATGATCCAACGGTCAGAATCAGGACCTCTTGGCCCAACCACTGTCAACCAGACCATTGACTTTACTTGGGGATGTGGAGACCGTTGCCTTGTGATAGGGGAGCTTAAAAGGCATGGAATAATCGATGTCGCAAGATGGACGGGAGAGGTTGAAGCAGATCGCAATAGGAACTGGCTAGGAAGGGAGCTAAGAGCGTAAGTATAACAGCCCTATAATGATAGCTGCTTGCTGATAGGTATAATGATATAGATACTGCCATTTATACAAATGCTTCGTTGGAGCAGTATTTGACGGCCGGTCCCTCTTGATCCTTATATTTCAAGCTCAGGCGGTTCAGGATATCCAGCAGGGAAACTGCCCGATTATCGGCCTTCTTTTCTCAAGCGACTGTGAAACATTGCGCTATGGCCTCTTCCGGACGGTGACCCATCAGATTCGAAGAATGCAAGCTGCCACAGCCCCAGAAGCGATCGTGGATGGTTATGTTCGCAGATACAATTTGTTGACAGGGTATCCTTATTGGGTTAATGGGAATGACGAACGCGACGTATATCCAGTACATCCCAATGGCCATATACGCAAACTTGATCCGAGTGGCGCATGGTACTGGGCTCGCGCGGATGGAAATGCTATCTTGGACGAGAATGGTGACACTGTTTGGGATACTTTTAGCCTCATGTGACGAACCCCTAATCAGAGCCCCTGGAGGCTGCTCTGAATGACGGTTCTGTGTAGCTAAAAGGTACACTTGGTCTCAATAACTTAAGCTTGCATTTCTTACAGATCATGGATTACCTTGGATCACTTCTGTCAGATTGATCCCTTGCGCTCCCGTCACCTTTGGATCATGTTGGACCACCTTTCCTGGTGATCCATCGGTGCTCCAATCTTGATTGGCTGAGAGCTCTCCATGCTCCCCCCGTACCTAGGGTCGTGTGATGCTGTGGTGCCTAGAAAAGTGGATCCCACTTGTTTGCTTGTGCTACCATCCTTTTTTTTATTAAAACCTTGAGCCATTCCATCTCGCCTATTTTCCTGCGTTCTAACCATTCTACTCTATCACTCTACCCCGTCACTTACTTCAAGATGGAAGACGATGAAGATAACAAGATAATTATCAAGGTATATACTTTAACTTTTAAAGGCTAATAGTTACTATTATTAATCCTAATTTTATAGGATATACAGTTTGGCTTCCGACGTTTTCGAGCACCTGCAAAACGAATCTACGGGAATCGGAATGTCTTTCTCTTAGATGTCCCGCCGAATCCAATTGCTAGCTGGCTATCATTTTGGATACCGCAGCTCGTCCGCTCCTGGCTACAGCGATTGCTACCAGAGTGGTTCTTGCCGACAACTGTCATTCTAAAGGAGCGAAACCCGAACAAGGCTGATAGCTACGAAAACGAAATCGACACATACCTGCATCTTCGATCCCTCCAGGGCACCCACATCCCGCGTTTGTTTGGTGAAGTAGCCGTCAGCGACCCCCACGCGCAGAGATACCAGATCAGCAAGCGACCCACTCCTGCCATCCTCCTGGAAAACGTCGAAGGAGTATCGCTACACAATCTCCCAATTAAAGAGCTAGGGAATGATCAGCTTCTCAATCAACTCCAGTACATATATGACCTGCTTACGAAAAACGGGGTTCTTCATGGCGATCCAAGGCTCCACAATTTTCTACGTGTTGATCAGAGGGTCGTTGCTATCGACTTTGAGCTTTCCGAGCCTCTTGTCGGTGATATAACGAATGAGGAAGAATTGGAGACCTTGAAGGGTGATATTAAGAGACGGACTGGGGAGGGAGCTCCCATCAGGCAGCCTCCCTGCCAAACCTCGACGCTCCCTCAACGCCGCCCGCTCGCACTAACCACGCCCGCGCCACTTTGTGGAGGGAGACCGGCAGGGTGTGCAAAGGATTGATGATTGGCTCACCAGATGGTCCCGCCGGCCGGTTACTCGCATCAAACGGATTGCTGAAGATGGTGGGAAAGGAGGAGTGTGATGGTTATGATGGTGATGGAGAGGGAGGGGAAGGGACTGTGGTAAGGGTGAGGGAAAGGGCTGTGGTAAGTGTGAGGGGAAAGGGCTGTGGTAAGGGTAGGTAGTGGAGGGAAGGGGGATTGTCATACGTGTGGTCTTAATTTCGCACTCATTTTCGTACTGGATCCACGTCTTCCATCTCTGCGCCACGAGCCATCGTATCACATAGTTATCTTAGGATACTTGCCCCATTCTTCGTTTTTAAACTCCCCAAAAAGTCGTAACTCTTGAGAATCTCGGCTCGATAGGCGCCGGTGTGTCCCGACATGCAAGAGGTTCCACCGTCGATATTGTGGGTCGCTGAGATTTCAAAGTTCCTCCTCTCGATATAGGCCGCTCCGAGCCAATTGAAGATGCGCTCGCTGGGTGGCGGAGCCACAGATCCCTGTAACTTATATAAACACCAACAGAACATTGGGAGCCAGGTATGACAGGCTGCGAGTAAGGCGCGCGGATGGGCACCTGTCCTGCATTCTTCGCCCCCTGGGCGCTGGCCGTTCCCCGGCTGCAGCCAATAAGTGGCTCAAAGCGCACCTTTGGGCCCTCTAGCACAGGCTTCTAAATTTTGCACTTCCTCAAGAAGACCGGGCGCCCGGTTCCTGCCATTGAATATCTTCGAACGCGTCGAACGACCCATAACCGGCCCCCTATGTTATTCTTATTACCGAATTCCGTGTCACTTGATCTCGGCATCTATTTCCCCGCCGCAGTTAATTAATCCGCTTCAAGCAGATGCCCCGCCAACTACCCCGCCGAGATTTGCTTTTACATATAAATTTCCATTAAGAATACTCGCCAGCAAACGGGCTGTTGTGCCAATATAGCGGCTCGATATGCTTCGGAGCAGTTAAGCAAAATGCCTCCAGAGTCGATGTAGCGTTGTCGGCAATATCGAGCGGCCGCTTTAGATGCAGCCGGTGTGATTGAGAGAGAGATTCGAAGCCACAAACGTATAAACGAGATTCGAGGTCGCCCTGGCAGGATAGCGAGATTCGAAGTCACAAGCGGGGGTGGGCAGGATTCGACGGGCGGGGTAGGTGAGATTAAATGCGACGACTAACAAGGTAGGGAAAATTCTCGCTTACCACGGCGGTGACACTTTTCCCGGTTCAATGCAGAGCCCTTCCATTCAGGCAGCAGGACGTGGGCAGCTTTTTTCAATTGGCTGACATGGGTTGTATGCGAGGCAGCCGGCTGCGAGAAGATAGCTGCAGATTTGATGGCTGTCCTCGCTCCAGCCCCGTCACCTAGTTACACCTCGCCTAGTCCCTCCGAGTTCTTCCGTATATGTTGGTCGTGGGACAGATACGCTGTCATAAAATGTGTGACCGGACGACGTGATAGCCAATCGGATGCAAGAACTCCGCCATCAAAATCCTTACTAAAGAGCGCCAAAATCACTGTTCAAGAACTCCTGCCTTAAATCTATCGAAAGTCTGTACAAGAGCGTCACCGCCAAAAAAATCTTTGCTTAAGAGCTCGTCTTTTTTCAGTGCCATGAACCCAGACGAGAAAGCTGCGAAAATCCTTGCGGATGCACTTGCGCGTTACCCAAACAATGTGTCGCTTTCGAAAAAAGATTTCAGTCGGGTCTACAAATTCCTTGAAATGGTATTTATTCCGGGTGTCCTCGGAGATACCACAAAGAGACGTTGCTTCCAACAGCTGAAGCATGAAATACTCCCTGCCGTCGGGGTCCTCCTTAAATCGAAGGATATCGCCGACAACGCTACATCGACTCTAGAGGCATTTTGCTTAACTGCTCCGAAGCATATCGAGCCGCTATATTGGCACAACAGCCCGTTTGCTGGCGAGTATTCTTAATGGAAATTTATATGTAAAAGCAAATCTCGGCGGGGTAGTTGGCGGGGCATCTGCTTGAAGCGGATTAATTAACTGCGGCGGGGAAATAGATGCCGAGATCAAGTGACACGGAATTCGGTAATAAGAATAACATAGGGGGCCGGTTATGGGTCGTTCGACGCGTTCGAAGATATTCAATGGCAGGAACCGGGCGCCCGGTCTTCTTAAGGAAGTGCAAAATTTAGAAGCCTATGCTAGAGGGCCCAAAGGTACGCTTTGAGCCACTTATTAGCTGCAGCCGGCGCCCAAAATGCAGGACAGGTGACCATCCGCGCGCCTTACTCGCAGCCTGTCATACCTAGCTCCCAATATTCTATTAGTGTTTATATAAGTTACAGGGATCTATAGTTAGCAACCCTCTTTCCCATAACCTTAAACGCGGTTTACTCTTAGGCTAGGAAATTGCAATCTTTCTACCTAACCTCATTGTCCAGGTACTCCTCCGCTTTTCGATTTATTGAACCTCCGTTAACCTTTAGTTAATAATAAGGTCGACAGTTACCAGCCTAGTTTTTAAAGCTCGTTCCGTCGAAGATAAACTAAACGGCAACATTATCCTTGGCCTGGTCGTAACGGTTGAAGCTATCCTATTGGGTCTCGGGAGCTGGAAGATTCTCGAGGGAATAACCATTGAGTTCGCCTGGCTCGCGGCTCTTCCCTTCTATCTCTGCCACTTCCTCTCCGCCACTATAACGTTGCGGGGCATAGCACGGGCTGCGATGACTCCAAGGTGTTATTCATGGATAGGAGTGCAGGCGGCCGCGATTTTGCTTACCGTTGTCATTCCATTTGTGGTTCCGGTAGAGTATCAACATTTGTCTCACTGCTTCACCTGCATAATTGTAGCTGGTGAACTTGGTGGCTGGAAGGTATACCAGGAACACAAAGGGCAGATGACGGGGGTAACGCTACTTCCACGTGATCCACCAAAAACCCCCCGAAGTTCATGTCAAGTCGGCTCCACCCTCGCGCCTATCACCCCTCCAAGTGACAGCAACAACTACGTCCCTCAACAAGCTGAAGGCCCAACCAGTGTGTGACTGAACCCATGATGAGATCTTGAAATAGGTCAGGAAGTATACTGGGCAGGGTAGGTTCTGCTTTTTCCTCTCCCAAACAATGCCATTCTGTACTGACTTATTCTGGTTAGGAGAGCTGCGTATCGATACGGACGAACGTAACTACGTTGCTGCGGTTGTCGATATCGGTGGGCCGGATGGTATTGTGGTTGAGGACGGCACTGTCCTTGTGAGAGTTTGGAGTAAAACACAATCTGGAAAATATCTTTATCTTACTTCCAAGGTTTTTATTATAGGCGATTTCCTAAGTGTCCGCTGGGTTTGTAAAGTCATAAAGCTGGATAATATATGACTAGTAACAGTAAATAGGGCCACCTTGGCCGGGCGTTAAGTCAAGGCATTTTTCTTGGGGGAATATGCTTTAATCTAGCTTCCGCGATATATCGACGGTCTGCCTCAAAACTACCCAGCTCTTCTCTAGCTTGTCCACTTCGTTTTAACCCCAGAACGCACCAGCATAGTTGGGTGAAAAGGCTGTGTAGGTAATGACCTCCACAGTATAAATCTTTCTTACCTGTTAAACGGTATGGGACGCTAAGGCGAGTCAGCTCGACGATCGTAGGAGAGTACTTGCAAGTCCCAAGAATTTGATCTGCACTTACAGGCATCACAGCTGCATATTTCGATTTCTTATCCGGATACCATCTTTTCATACCGCGGTTTGTTGCCCGCCTTGGTCAAGATGATGGCAGTGGCGCTGTCATCGAACTGGGGACGTCCAGCTCGACCTAACATCTACATAACCTCAAGGTCGGAGTACTCCTGGAGCTTATCATCTAACAAAGCCAGTCTCCGATTTTGGTGATCATGAGCCCACTGTGTATATATTGGTCTGGATTTCTGATATTTCTGCCAGCGTAGATATCGTACAGGTTGAATTTAGGCGACTTGAGAACGTCCATTGCTTGCGAGTAGTCTGGCTTGAACCAAGCCTTGAGCTTGTTGCAGATGATCTTGATGCTGGTGGTACGGAACATCTCTCTATCGTCATCAATGAGGATATGGCGAACCACGCCATGGCAGGACCTCTCAAGCAGTGCGGGGTATACCGTTCAGGTTGGGTGAAGACCTTACGAGACGGTGCGCATGCGGTTTCTCCTACTGCAGAAATCCCTGCCACTAAGCCCCTGCCAACCCCGCCCCCAACCCCCCCACAGATATCAGATATCACAAAGATCGGCAGCGGGCATGGCACATTCCAGGTTTCCTTCGTCATTTTCACAAACATGCATAAGTTCCCTCTCTTCACTAGTGCGAGACATGCGAGACACAAGAGGGTGGAGTGTGTGCCTGTATTTGGATCTCTTGACCTGCTGAGTCGTCCTTCCTCGAAGGTCTCCATTCCAGTCTAACCCTTGCCATTGGGGCTCTCTTGGTCAAGATTCTACTGGTAAGACTCTTCCTACCCATTTCAGAGTTTCAATTGACAATCACTTATTTAACAAGAACCCCAGAATACATCCCATAAGACAACTCGATGGCATTCCTTTACGACCTTGACCAGAACAACTCGAGGGTGCCCTCCCCCGATCGTGGCCACGGCGGTGCCGCATACACGCCGGATCTGACCGATGAAGTGGCTTTTAATGCCACAATCGACGACCTCAAATATGTTATACACCGGATTGACCTCTGCGAACTTGAAGAATGCAATGACGGTCACGATATACCTCACCCCAGTGTTGAGCAACTCGAATTATTTCGCCGGGCTCTCGCAGAGCATGGCGCGAGCGAGAGCCTCCTCTCTACATACGAGGGGGATCCATGTGGACTCGAGATTATCATGAATGAATAGGAGAAGGGGTCTGGAAGCGGAATTCCATCTCTAATTCTTCTCATGCAGCAAAATCTCTGGGTTCAGCTTTATATATCATCCCAACGTTTCAGATTTCATCGGCACATTTAGCTTAGGTAGTTGTGGGATAGGTACACTGGGTATAAACGAATATTGTTTCTATCTCTATAAACATCCTCTGATTTGCGCGCTTCCCATTTCACAATGATGACTCTCGAAGCAGTCAGTTCACCTCAGGTTTCCAAGCGAACTCCATCGACCCCTCGGCTAATAGCTTCAATATGGGAGAGAAGCAGGTGTCAGAATCAGACCTCGTCGGAGAACCACTGATGGCCATGATTATCAAGATCAACCTCCATAGACCCAGCCGCGCCCATCGACAAACTGAGCTGTCCGGGATAATCGAGCCCGTTTCCTGCCTCCCACAAATCCCTCGCTCCAGCCCCGTCACCTAGTTGTACCTCCCCTAGTCCCTGTATCAGGGGACTGAGCTGTATTTCTATGCACAGCGGTGCTTGTCGTTGGGGCATTTGGGCGGCTGTAATAGCGAGGTTGGCTTGAGCGGTCGTCAGGCGCGGTGCGGACCACACCTAGCAAACAAGCAACCTCCAACCTAGAATCTGATAAGGGACGGGAGTAAAGTGAGTGCACCACCTAACACTGCCATGAGGCCACTTCTGGGGATTCATTATCGGTGCCGCTTCTTAGACGTTTCCTCGATGGCTCTGCCGGATATGGCTCTGCCGAATCGGTCTCAGAGTCCCAGGGCCCACATCCCGGCACAACGGGTCCGTCAACCATATAACACTTGAACATTCGGCCGGACCGAGTCGTTCTCGCTCCTCAATCAATGCTCAATCTTCCAGTGAATACCAAGCACCCGACCGAGGACTTTTCCAACTTACTATCCATACAACGGATTGGATACAATGCGACTGTCACTGCCCAACCTCGCACAACGGTGAAAAGAAACATGAAACCCACCCCCCCTGCCCTACTATAGGGGTGTGCTTTCGTATTGTTATGTTAGCGCTGTCACTTGAAAGGGGGTCTCAGGTTGCGGAATTACTTAGGGGTCGTCCATCTCTCATTTCTATTTTTGCGGACGGTTATGGTGGTATTACCATTGTCTCTAAAGACTGTAATGTATTAATATTTCCTTCAAAGCTATTCTCCTATTTCTCATTTATGTACTTAATCCCAACCTGTACACCTAGCAAATCATCCGGAAGTTCAGTTTCCCTCTTCTATCTTCAATATCCCCTCGCCGTAGACAACGATTGCTCCAGAAGACATCGGTATGTAGATAACTACATAGCGCAGCTTGCTTCAGAGCGTCGTCTTCATTGTCAACCTCAACACAGGCTTAGGGTCCCCATGGGTGTGCCTTAGCCGCTCCTGGTTCCTTGGACCACGGTCTTGACCACTTCCGTCCCTTGCATTTTATATGTTTGGAAGTAGCATTTGTGAAGCTCCCGACTTAAGGCAGGAGAGTTAGGAGAAAGACATTGTCGACAATAATTAGAAATTCTTTAACTCGCTCAGATTCTCAATTCCAAGTTCAAACTGCCGAACTGTGCATTCTATTTTTTAAAGGGATATGGCAGCATAAGCTCAGAGTCTTATTATGCGCCAACTTATCCCGCCCACCATGACAGATCAGCTGCGGCCTAGCGTGACGTGCCCTTCCTCCACCCCCGGGTGCCCCTGACTTAGGCTGACACGTCAATAAGATCACCAGTGTCCCCCCCGATCTTCTCACCAATGTGCATCTTCCACAACTTGGCATACTCGCCATCCTTTGCCACAAGCTCATCGTGAGTGCCGCTTTCCATGATCTTACCGTTTGTGCCGAACACGAAGATCAGATCGGCGTGCCTGACGGAGGATAACCGATGCCTGAGACACCAGATAGGGATAATTAGTTGAAGCACATCGAAGTTAGTTGGGGAAGGAGACTCACGCAACAAGTATCACCGTCTCATCGGCAAGCCCTTCCTCGATACTCTGCTTGATACCCGCCTCGGTCTCAGCGTCCAAGGCACTAGTCCCTTCGTCAATAAGCTTGACCTTAGCAGTCTTGTTGAGAAATAGGCGAGAGAGTAGGATACGCTGCCGCTCGCCACCAGAGAAGTTCCTACATCAGACCAGTGGTTAGTAGCCGAAAGTGGCGTTTAAGCCTGTGTTTCGCAGCAACAAAGGTAACCTACTGTCCGTCCTCCCCCATCAACGTGTTATACCCGCCCTTACGAGAGATGATGGTCTCGTGGATGCCTGCCTTGCGGCAGGCCTCATATATCTCTTCATCTGTGGCACCCAGATTCGCGTACTTCACATTGTACAAGACCGTACTGTTGAAGATGTATGGATTCTGGGACATCATCGCGATATGGTCGCGTAGTCTAAGAAGCATTTAGTTCAGGTATCTTCATTGAATGAAATGCCGGTAGACTTACGAGTCTTTCTTGAGCGTCCTGATATCCTGGTCATCGATGAAGATGGTACCCGCGGTGGGGGTGAGGTTCCCCATCAAGAGGTTACACATCGTAGACTTCCCTGAGCCGCTCGGCCCAACAAAAGCAACTGTTGAGCCCCCTTCGATCACCATGCTCAGATTGTCGATGATCAGCCGGTTCGACCCTGGATAGGAAAAAGAGACGCCCTGAAACTCTATCTTCCCTGTGTCGCACTTCAGGTTTTGATCACCCTTCTGTGTGGATGGCTCCCATTCTAGGATTCTTCTCAAACGAGCGGTGTCAAGGAGATCCTCGATCATGTCTGAAACGATAGACGTGAAGTAGTCGATAGGGCTTAAAAGGAAACCCCAAAGGCCGGTGAATGCAACCAGATCACCAATAGGGCCCTCTCCGGATTGAACCTTATATATAACAAACGCAAAGCAAGTAGCAAACCCAAGGAAGAGTATGGCGGACTGTGTGGCATTAAAACCATAGCAAATCATCTGATATCGTCGCCGTTGTGACATCCAGGACCTCACGGCTGAGCTAAAAAAACCGGTCTCGTAGTTGGCCTGGTTGTGATTGGACACAGTACTCCATCCACGTACGCTACCCTGACGACGACGCTCCTGTTCGTCTCGGAGCGTGTTGCACTTGTCGTGTTCTGCGGCAGCCACCGTCACATATTGTTTTTCGACGATGCAATAGTAGAGTGCTGTGTGGCTACAGACGAGTACCACGTACAGCCCATACCGGTGGAACATTTGGACTATGGCGACGACGAGGGTTACCAGATTCATCCAGAATTCGAAGATAAAGGAGTCGAGTAGCGTGTCAACACTGCCTGCGTTGTCGACAGCCTTGATTACATCTGTCGGTTGGGCTTGCGAGTGAAACGAGAAATCCAAGCTCATAATATGGGACTGGACCTTGACTTTAAGCTTCTCGTCGCGGTGGAGACCGACGTCGATCCATAGCAGTTTAACGATGAAGGAGCAGACAGTGTCGGCAAAGTCGATAGTTATTACAACCGCAAGGGGACGCCAAGGGTCGGTACCCGAAGCGAGAGCGTCGAGAAGAAGGGCAGTCTGTAGCGGCTGATAGACGCTGATGACGCGTCCCGCCATGACGAAGAACAACGTCAGGATAAATCGTAGCTGTAGGAGGGCATTGTCGAATGGCCACATGAATTCGAGAAAGATGCGGAACTTTTTAATGAAGGGCCACCATCCGCCGAGCTCGCCGACTTCCTTCCGTACCTCCATCCGAATTCCAAGGGGATCAGCCTTACAGCCATTGCTATCCCACTCGGACTCGTCATCATCGCCGCCGTATCCGGTGCTCTCGGAAGCAGCATTTTCGATATCGGACTGGGTCAGGCTCTCATATCTCTCGCAGCAGGCATGATAGAAGAGGGAGGAGAGTGCAATATATGCCAGGAGCTCCACAGCAGTAAAAACGATGCCGAATTGCGGGTACGGGAAGAGTGCAGCGGAAGGTCGCGACCAGAGCCAGATGATGGTGAAGAACTCGACGGTAAAGAGAAGAAACCAGGATCCGAGATAGATGCAGGAGACGGAGAATTGCACTTTCTCCAGTGTAGCAAGTTTTTCCAGTTGAACAGCGCTAGTGAAGGCAAAGATACTCATAGAAATTGAGGCGACAGCATCAGGGAGCTCGCCTCGGCTCTGCGCCTCGATAACGAGTACGGCAATATCGCCGAGGTAGAGCAAGAACAGGGAGACAAGAAGCGGTCGAAAGCCGGACGGGTGTTTGTAGCTTTTAGCGTCCGCGACGCCAAAGGACGAGAGAATAGGTGCTGCGAATAAGAGGGTGACGAAGACGGCCGAGGCGCAATAACTCCGGAGGGTGTAAATCCACGGCTCCAGTCCGACGGCCATGTCGATTGGTGTTTCTCGGTGAAGCAAGCAGCTGGAATGGACTCGGCGTCGTCAGAAGGACTAGGACGAAAAAATGAGAGAGTAGGAAACGCACATAGGGGCAAGGGAGGCGCAATTGTCGACGTTCTTATTGATGGATAAAGGCACCAACACAGTACCTGCCAGCAGAATTTGGCGCGTCCTGTCACACATGGTATCCTGGTCTAAAAACATGCTCCAGCCCCCCATGCCCTGGAAACACGATCCAACCTCCTGTTTCCTCCAAACAGATCCCAGTATCGTTAGGCGGATTTTTGTCGAACGGTCCAATGGATGGCTCTTCGGGCGCTGGCTCTTCGAAATCGCCAAGCAGGCTCATCGCTCCAAAGGCTTATTTGTCCAGGCCACCGGGTTACCGTAAGTACTGCCCCTCTGATCAGACTTAGGTTGACACTAACATGTGGGATTCAGTCATGCCAATCCATGTGATGAGTGCGATCAGAGCTATCGCCGGTCTTTCGTGACGTTCCTCGATGGAACCAAGACTAAGGTGATGTGGCCATACTTCGGTTGTGTGGGACCTGCCTGCTTGTGGCATGGAGGTGCCGCGACGGGGATAGACTCCCATGAATGCATAAGCCTGTAGCACTGATCAGAAAGTCTGGGAGGTACCTTTCCTATAGAAGTTGCAGGAAAAGTGACTTCGAATGTGGCTGCCACCGATCAACATTTTTAATTGGCGTAGTTTTATAGTTACCCCTTTCACAGCCCCATTCTCCCCCGTCCATTTCCCCCCGCCCATTTTCCCTCGCCCATTTTCCCTCGCCCATATGTACTTCTTCAAGATCATTAATGTATCCAGCCCGCTGAGAATCACGGTGTTTGAGGCGCAGGCTGTCACTGTGCGAGACCGCCACAAGCTGCTTTGGGTTTGGATACCTGCTGGTGACTTTTCGGCTTCGACACAGGTATCCAAGGGTATGCAAATTAAAGTCATGCAACCATTTGGAAGCAGTATTTGGAGGATATGCGCCTTAGTTGAAGTGAATTGGCCGGCGATCAGTTTCCTTGCATCTACGTTTTCGATTCGAACGGGTTGGGTGTAACGGAGGAAGAAAGTCTCAAGCTTTTATAGGTAGACAGTCAATTTATCAGGAACATCATATGCCGCAAAACATGCAACATACTGTTACCAACCGCCTTATTTAGGCGTGTAGCGGGTGGCTCTCTAGATAATAGTGATTGGTTAGATCACTGGGTGCCAGCTTTCACCGTGGTTGCTGTGGGATGTTGCCGCAAGGCCGGCGCGACCTTATGGATAAAAACATCAGTTGGAATTGTATAGCTTGACAAACTTGCGTTATCCGATTTTGTTTTCTTAGGACCGTCACAACGACGGATCCGGTGATCGCCTTTGTAGCTGGCCGTCAAAGGAAAACACAGACCCCTTCCGGTTGCAGTTGTTGCGATGCTCATAAATAGCCCCGGGGCCTTCCTTCGAGCAGAAGGAGACCACATTCCAATTGTTCTTCTTACATACCCTCTACATGAGAGACCACATCATCTTGATTGTGACGACTCCTTGTTCAAACCCCTTTAACGTTGCGATCCTGGTGCTACCTAGCCGAAGGCCAGCGTTACAACCTTCCTCTCCTCATTCGAGCAGTCGCAAATACGAATCGAGCAACAGATTACGGCATTAAAAAACTCGGATGATAGGTCGCCGAAAGGATGAGACAATGAACCAGGGATGCAGCTGCTAATAATTGTCAGGTCAGAGGCACTACACGACGACAGACGAAGAGGCAGGCCTGAAATCTTCGACGCAAATCGCTATCCACTCCTTATTCTTAAAACAAACCACCTCAGATTTATGCGACTTCGGCATCCCCCTCCCCTCTCTCAGGGGCGTATTAGGAAGTTCTGAGGTCTTTCTATCTGCTAAAAGGAAAAACTCTCCCAACCCTGCGCCGTGTCCATAGCCGTCGATTCTGCCAGAGTATCTCTAGACGATGAGGTTGTTGGGTTGATATGTAACAGAAGGGAGGGAGAAACCCAACCCGCATAGACCAAACCTCCGCCTAACTGCTCGTCAGCTTGCAACTCAGATCCAAGCTTGCTCTCAATGAGGTTGTGTGCCCCGAGTGGCTGAAATCCATCTTCTCGCAGCCCGCAGCCTGTCCCATTGGTTATTTGAGCACCACCATCGAAACCATTGATGTGGTCCGCTCTCGGAGTTCCCAAGTCGTAGTCCATTCCCGGGGGTATCTGTCCGCCCATCATCATTATTGTATTCTCCATCTTACCAGCGGTCATACTATTAGACGTAAACTTTGAGGCCTGATTGTAGAGGCTGTTTGTACCCCTGAAAGCCGCGAAAGTAGGATTTCGGAAGTTCAAGTCTGACAGGCGGAAGAGTAGAATCGTTAGTTTATTTATTATCTCTCGGTATATCCCGGTTATAGTAAGGCGGAACAGGGGAACTTTAGCTGTATATAACCTACCCTGTTGATTCCATATCGCTTGGATCCCTGTTTGTGAAGGCGGCTGTTGCCTTAGAAAAGTGTTCTTGAAAACGGTGTTTTGAGCGTGCTGTTTTCTGCGGAAGGAGAAGATAAAGATACGTTAGCCTTGTAATAAGGGAATAAAAAGAGGTTTGAAGGTACCTTGTCCTCCTTTTGCTCGTTGGGATCCGGCACTGCGCTTTAAAATGATGACAGTTCGTACACGGCATTTTCGTGGTAGCGTCACACCGGACCTTGCGACGCCGGCATTCTTCGCAAGCCCTCACAGCACGGTGTTTCTTCCCGCTGTTACCGGCAGCTGGCTGGCTACTGCGCTCCGGCTTCAAAGCTGAGCCGAACGATGATTGACGCTGCATATTTTCGGCTTCGGTGGGACTGCTCTGTGCTCTTTTTGAGTAAGGAGTAAAATTCGAGAGCTTTAAGAAAGGAGCAGAAAGTGCCTTAATATAGTTATCACGCCAACTAGGATCAGCTCTTAGCGTTTAATAATTCGGGCCTCCCGGCGGCGAAGTCTGACCCCTGGAAGATACGGAGACATTGTGGATGAACGCTTTAGCTCGGTCCTATTGCAGGATTCATAAGATCCTGCCGTCGGCTACGCCGGGTATCAGTTATCTTGCGACATTGGGGTCGAGATGGGTTATTCAAGTACTGGGATTGAGGGCGCCGGCCAGCGCCCGAGGCAACCCAGTTTGATGTCTGGGTTAAATCGAGGTTCCATATGCTCGATCCAAGCAATACAGAGCTCGATCGCTATCTCCAACTAGACCCAGCGCAGCTTCAAGGGGTTCAGGATCCCCTACAGTGGTGGGTTTTGCAGCGTTCGGCTTTCCCGACCCTCAGCCAGTTAGCCCTGGATATCCTGGCCATCCCAGCGATGTCACCCGACTGCGAACGGGCTTTTAACCTCGCCAAACTAACGTTGACAACCCAACGACTTTCCATGGCCCCCAGAACGCTTGAGCACACCCAGTGTCTCAAGAACTGGCTACAGAGGGGCTCAATACGCCTTGGAGGCTTCCAATTCACCACTGATGTGATTGAGGGGGATCTGGGGCTCTCTAGCGCTGCGGGAACGCCAAGCTGGCGTAGTGTAAGGATAAGTACGTTGTCCTGGATCTCGCGACAGCTTTAGGTCTGACACGACCCAGATATAGCAGGTAGCTGGATGACCAGGAAATGGACCACATGTGGATCTGGTCCACCACCACCACACCAGCCACACAACCTTGTTGAGATTACCCCTGAATGCTCACACAGCTGATCTGTCATGGTGGGCGGGATAAGTTGGCGCATAATAAGACTCTGAGCTTATGCTGCCATATCCCTTTAAAAAATAGAATGCACAGTTCGGCAGTTTGAACTTGGAATTGAGAATCTGAGCGAGTTAAAGAATTTCTAATTATTGTCGACAATGTCTTTCTCCTAACTCTCCTGCCTTAAGTCGGGAGCTTCACAAATGCTACTTCCAAACATATAAAATGCAAGGGACGGAAGTGGTCAAGACCGTGGTCCAAGGAACCAGGAGCGGCTAAGGCACACCCATGGGGACCCTAAGCCTGTGTTGAGGTTGACAATGAAGACGACGCTCTGAAGCAAGCTGCGCTATGTAGTTATCTACATACCGATGTCTTCTGGAGCAATCGTTGTCTACGGCGAGGGGATATTGAAGATAGAAGAGGGAAACTGAACTTCCGGATGATTTGCTAGGTGTACAGGTTGGGATTAAGTACATAAATGAGAAATAGGAGAATAGCTTTGAAGGAAATATTAATACATTACAGTCTTTAGAGACAATGGTAATACCACCATAACCGTCCGCAAAAATAGAAATGAGAGATGGACGACCCCTAAGTAATTCCGCAACCTGAGACCCCCTTTCAAGTGACAGCGCTAACATAACAATACGAAAGCACACCCCTATAGTAGGGCAGGGGGGGTGGGTTTCATGTTTCTTTTCACCGTTGTGCGAGGTTGGGCAGTGACAGTCGCATTGTATCCAATCCGTTGTATGGATAGTAAGTTGGAAAAGTCCTCGGTCGGGTGCTTGGTATTCACTGGAAGATTGAGCATTGATTGAGGAGCGAGAACGACTCGGTCCGGCCGAATGTTCAAGTGTTATATGGTTGACGGACCCGTTGTGCCGGGATGTGGGCCCTGGGACTCTGAGACCGATTCGGCAGAGCCATATCCGGCAGAGCCATCGAGGAAACGTCTAAGAAGCGGCACCGATAATGAATCCCCAGAAGTGGCCTCATGGCAGTGTTAGGTGGTGCACTCACTTTACTCCCGTCCCTTATCAGATTCTAGGTTGGAGGTTGCTTGTTTGCTAGGTGACCGCTCAAGCCAACCTCGCTATTAATTACTGCGACAGCAACAGGTTGGAAAGCCCCTCCCTAACCAACGGGCAACGGGGGTGAAGCACTTAATTCGTTTCGTCTTTAGAAAGGAGAGTCGCGGAGGGCCCAGGCATAAGCAATTTGCGAGCCTGGGACTGCAATGCGCTGAAGTTTTTGGGCTTGTCTTATTCGATTGAACAAATCGTGAAGATGGGGGATGCAGAGTTTGAGCTTCTTCGAACACGTGGTCCGAAATTCTTCCATTGCCGTGAGCTTTCCCGCCTTCTTTATCGCCCCGATGTCGACAAAGCCGTTGATGCCATGGTCAACGATCCCGATGACTCATACGACAAATTCATGGAAGGTACTGAACAAGGCAACTTGAAACAGGCCAGACGCTAACTGGGCCAGATCATACAACCACTCGGCTACAGATGCGCAAGCGGAAATTCGATGCTGTTGAAGGTGATGGCGCAGCAGACAACCAGGCTGCAACGTGCGATAAGGCGGGGCCAAGTCAGGGTACGTTACCTCTCTCCGCTATACGATAGAGAGCTAACAGCAAAAGCGTCGACAGAGAAAAAGGCGGCAACGAAACTGTATGAGGGAAATGTCTTTATGGTCAGCAAAGATGACACTCAATATGCAGTGTCCAACGTTGATCATGTTGGGGAAATATGGTTGACAAATTCAGGAGAGGATTACGAAGCTTACGATAAGAAGAAAAGGTCGTTCCTCACGCTTTGGCTTTCGAGTAAAATGGGCGAAGAGTTAGCCAAACGGAGCAAGCCAACTAATCACTTAAATGACTGGACTACACTACACACCCAAACGGAGAATACTCTGCTGTTCAAGCGCGTGTTTGACATCATCAAAAGCTTCAAACTTTGGATGAAGTGCGCCTGCGTTAAAAACATCATGCCCGTTGGCATGTCGAGCATGCGTCTCATTTGACTTACATACGCGCGGCTCCCCATTCTTAATTTCAAACTTCCAGCCCGTCTGCCTTGAGGATCTCCGGTTGTTGCGAATCGTCCGGAAGTCGGTTATAACTAGGGAGGTTAGTTGCGGTTGTCAGAACTTCATGAAGATTGTAATACTGTACATGTTGCGGCTCTTCTCCAGGTCTTCCTCCCTCAAGGCCTTGTTAAGGCCAGGAACTCCCGCACTATAAGCCATAGATCGTACTGACTTTGCAGGCGGTGATGGTCTGCAGCTTACATATCAGCGCCTGATAGTTTATGCCGCAAAGCAGTCGTGTATCAGGACTACGACGAGCACGAAAAGGGATGGTTTGGGAAAGATAGAACTGGTCAATGATGGCCGCGATTCGGCAGTTATACACGTCAGCGGTGTGGAAAAGAACGACAAACATCTATCTAATTGGTCAAACCGTCCCACCAAGATGCTTTAAGCTAAGGTCATCGGATCAGTATTTCGCGCACGTTCGAATATGCCGCAGCATGTGACAGCCACGCCTACAGTGGTACAGCTGTGCAGTCGAGAGTGGAGTTGTGGCACATGAGGTAGCTCGCCCGCTGGATGTGACACGGAATAAAAAGCCGGCGACGTTAGGCAGAAGCCCTCGGATCGCTAGGCATCCTGGCCCGATGTTGGCCTTGGAAGAATTAGTTTCCGGCGAAGAAAATAAGCGATTTGGCCCCCGTCGATCGTTTCAATATCCTACCGGGGGAAAGTCGAGACCACTGGCGAGGTGGGAGAAAATCGGGGTCGCTAACGCGGTGAGTGATAATCGAGGCCTCTGACAGGGTGGGTGAAAATCGGGGTTACTGGCGTGGTGACAGTTTCTCCGCCATCTCTACAAAACACCATCCAAACTTGGAAAGCCCCCCAGGGTGGCACACGGCCATATTATAGTGCCCCGCAAGCTACAGATGTACCCAAATATGGACCACCGCCACACTCTCAAAGTGGGTAAAGGTGGCAAAGTTAAATGAGTGCTCCATCGAGGCAAGTTCCAGCCTCATGGCTGAGGCCTCTGGAACGAGTTGCTATCTACGGGGGATAATGTCATAACCTTGCCAGCTCACAGCCGCACTACCTCGATGAAGTTGGTACAGTAATTCTTAGAGAAGTATAAAGCTTCTAAGCTCCCGGACGCCAATTTCGCTCCTAGCTGTAAGATAGGAGCCATAGCTAGCGCTTTACATTTTTATGAAAACACTACGTAATAAAAACAGTAAACATACAGCAGTAGGTTATACTCCTGAGCAACTGGCAGCCACTTCTGTCGCGCATATGCGTACGGTGACTAGCTTGGAATAACCTAGACATCGATTGCAGCGGTATTTGGTGTAGAGCGTATCTATGAGTGCCTAAAGCGGCGTATATGGTTTGAGTTTATATTTAAGCTGCCTGATATATCGGAGCCAGAAACCGCTCTGATTTAACATTTCTATAAGGTAAGACCCCCCATTCTTTTCGTCTCATCCAGACACTCAAGGTGGGGTCCGCAAAGCCAGTCAATAAAGATGCAGTTGCAAAGCCAAAAACAGATGCAGTTACAAAGCCAAAAACAGCAGCTACAAAGGCTACCAACCAGGTAGAACATGCCGCAAAATTGAAGGCCCTCCAGGAGATACTAAAGATGCAAACGAATGAGGATATGGCTAAGGAACTCGACGAGCTACAGAACGAAGTAACAATGGACGACGTGGTTTATGAATAAGAGAATCCAGTCAAGCAAGAGGATAATGATACGACAGGCAAAGAGCCAGCTTCGCCTATTCTTGTGACCGGGCAGCGCGATCCGTTCACGCCCAGCCCTAAAGACCCTAATGAAGACCCGGACGACGTTCTCCGTCCGTCCCAACAGTTAGAGATGCTGTCTTCGGCTGCTAAAAACCCCCTCGACGAAAATTCCGAATATATTGGCTGGTTAAAAGGTAGCTTTGGCCACAAATTCGTCATCGTGCAACATGGGCCAAAAAATTCTGCGATGTTCCGGGTCACGCCAGGAAGCGAAGTCGATTCGGGCATTACAGATAACGGCAACATGAACCTCGCAAGAGGTAGGTATGCCCACGTGCAACTGGACGATAAATATGTGTACGACATTGTTGCAATCCAAGCAGTAGTGTGGAATTTCCCTAGCGACCATTCATGCCCGATGGTATTACTGAACCCCAACAGATGGCCCATGAAGAACCGTAGGAGGGTGGCACCATTCACGCAAATAAAAGTCAAATTGAAAAATGGTGAGCGTGAGGTTGTAAGTTGGGAGACGAGGACATCGGTTCGGCGGCTATGGGGTAGCAAAGTCACAACTTTGGCGCATGATTTTATGTGGGGTGAAGTTATTGTAGCCCATAAGGGCGAAAAAATGAAGCGAGCGGACCTTGCTATCATGACCGTAGCAAAGGTACTCGAAGAACGATATATAGGTCGTGGTGGATCTTTAGCCTCACATATCTTTTGCCAGAGTGTGTGGAAGATGGATGCCATGTCTTAACCAAGTACCAGACCGAACAAAGTGAAAAAAAGCGATAAACATATTTTCTCCAACGCTTTCTTCGTGTTCGGGTTTAACTGCCTCTAAACCGTTGAATGCTGAACATAGAGATAGCAAGGAATAGAGTATTTGGTGGTTGTATTGGCAGGCATCGTTAACGAGCGATAGTTTGCATTTAATATAGAGCTAGCTAGGAAAGAATCTAGTAATGTGATTTCAGTGAAGGGAAGGACATGGGACTAGAAGGCAAACAAAAGCCAAAGAGCTATAAACTACGCAGCAAAGCAAACGAAAAATGAGATACCTCAACCTGATATCGTCTTAGGGAACTTTACTAATCTTCTTCCTCTTCTTCTTCCTCTTCCTCTTCCTCCTGTTGGAGGGCTTTCAAGGCTGGCACAGCTGATGGAGACCTACTCTCACCGACACGCTCTCCTTGCTGCCACTTAATTGACGGCTGAATTTCCAGAAGCGTCTGAAATTCGACCCTCTCCGGCTGCCCCGGCAGCCGGGTGAAGTTGCATTTGTTGTATAGACTGCAGAGGATGGGACATTCCTGTCTTTGGTAGATTAGATGAAGTGGGTGGCCACGCGGGCGTGCAGGTCAATAAGTGGCTGCTTGCAGCTCTCACTGCAAGCTTCTACACAGAACAATCAACAATCAACTTTTAGCATCATCACGCAGCACCACCTTAATAATACTACCACTCAATACTTGGAATAACATCCTTTTCTCATTCCCTGTATTATTAGTGATCTTTGTTGTGTACCTTTTGGTTACACCGAACCGTTATTCAGAAGCAGCCTTCAACCCAGTATCCCCCTCAAAGGTTCTGATCAGGGGTTCGTCACACTCAACCCTGACCCTGCATCCTGTGTAATCCTGTCCTTCACCACCCAGCCGTGACACCTATGATCCCTCCTTGGGATCATTGACAGGACGGCTGCTCCTGCTCGTAACCGTGCGCCTTCTCACCTGACTGTCCCCGTTCTAGTAGTACATGGTCCGTATTAAGCTCCTCATTCATATCGAACCGCTTAATCAAGAAACTCAAAAGTAAAGCAACTCCGGAAACGGCTACGTACACCGCATATACGCCCCTGAAACCGAAAACGTACGCGTCCAGCACCTGTATCTTAAAGACACTATCGTCAGGTAGCCTGAGCAGCTCGGCAATGAAACTTTTGCTCTGCATCGCGATATCCGCCGACAGCCCTTCCCGCTCAAGCTTCAGTAACATCACGTTCTGAAAAGTAGAGCCACCAACACCGACACCTAGTGCCATGCCGAACTGCCGCAGAAAGCCATACATAGCTGCCGCGAGCCCTTCCTCGCCCTCTTTGCACATAGCTTGTGCGGCAAAGTTCTGCGCATTGAGGATGGCGCCGTGGCCGAACCCGAGAACCACAAGGGTGGTGGCCCACAGAGTAGGAGGAGTATCCAAATCCCATACGAGAGTGAGACCAGACGCGAGGGTAGTCAGGGCCCACCCAGCCCAAATAGGGTGCCTGTAGTTGTTGGTACGGGTCACCAGGATGCCGGTCAAGATGGAGCCAGGAACAAGTGTAACCATGACGGGCAACAGGACTAGACCTGTGTGTAATGGGCCATAACCCTTCACGGCAAGAAAGTAGAACGGGATGTAATAAAGTTGACCGTAAATCTAAGAAGGTAAGTACATGCGTTATAGCGGAGCATTTCGGACGTACCACAAGACCCTGGACAACGCCGCAAGTATAGGTCGCAACCGAGCTAACATTGCAGAAAAGACTCAGGTGCAGAAACGGCTCGCTAGCGAAGGCGATCTCGTAGACCAAGGTCCAGACCATCCCCGCTGTGCCTAGACACATAGGGACGAGGGTGCCAGCACTGCGCCATGGGTATTGGACGCCTCCCCAAGATACCGCAACAAGGAACAAGGTGGCCGACGCCACGAACGAGAAGTTGCCTAGCCAGTCAATCCTCTTGAGTTTCTCACCCACCGAGGCTGTCCGTGGCTTCAGGGTCACGAGCCAGGGTATGACCAAAAGACCGGCACCGCAGAAAGGGAACATGATGTAGAATATCCAGCGCCAAGTGGTCATCTGTGCAATCGCGCCGCCAATAACGGGGCCTGCGCAGTTGCCAAGAGCCCAAGCCCCGAGCCTTCAAGAGTGTTAACATACACGCCGGGTAGATGCGAATGGCGACTTACACAGTGCCGTACCACTTCGGCCGGAAGCGGAGCGGGGTGATGTCTGTGAAGATGACGAGACTCAGGATGATGATACCTGCTCCTCCTACGCCCTGGAAGGATCGACCGACAAGCAGGACTCCCATGCCATTTGCCAAGCAACAGAGGAGCGACCCCAGAGCGAAGACGCCGACGGAAGTAACGAGACACACTGGCCGTCCGAAAATGTCGCTTAAGGAGGCGATGAAGGGCATTGTGACGGCATTTGCTAGGAGATAGGCGGTGCCGACCCAAAAGCCTTGCGTGGCGCTGCCTTGCAGGTCGCTGACGATGGCCTGTTTTCATGTAAGACGGCGAGTCTCGAGGAGGGAATAATATGACCTGACACTTAGCGAGGTTACGATGACGCAGGCATCGAGCGCGACCATCAAGGATAGAACAGACAGGGCTGCCATGATCGCGAGTTCATGGTGGGAAGGCTTCCATCCTCTAGTCCTGGAGCTGGCGGTTGACACGGTCCTCCCGGACGGTGGTGGGATTTCATCCGCAGCGGCCATGGGGATTGGTTTCTTTACAGACAGGGAACGTATTGTGTTAGCACGTTTTGGCTCAAATTACACCTCGGAAGCTGTCAACCAGGAGGGGTGTTTGCCCTGCGATTTATAGAGCTAGCGGACCACGCGGCATATACTAACAGCACATTTCTAGAGGTATACGCTCCACTCCAGCTCCCTGACGTGACAATCAAAGCGCCTGGGCCACTTTCTACGTCCCGTGTGGGTCGTTTGGTTCTTCGCATTCCAGCAGCGTAAAGCCGCTTTTGGAGTTTCGTAATTAGCGGTTTCTGGATCTTCGTAACGCTTAAGGTTCCCACAGATTTCCATATTCCGTCCGCATGCTCACCCCTCACTTAGCAGGGGCAATGTAAAGCACCGCGGCAACCCACAATGCAGTCTCCACCTCTTGTACTCTGTCTGCTATCCTACCTTACTTGGCTCACCCACGCACAAGATTCTTCGCCGGCAGAGATCCTATCCCAGGCCCCTCCGTGTACTGTAGGTATCGGTCCTGCTGCATTTCATACGCATCTAACCCGCATAAACAGCACGGCTGCATCATTGATGCTCTTGTTGGTTTCAGCGGCGACCTGGCGGACGTAGCATCCTATGTCTGCACAAACATCACCCTGCAATCTGAGTTATCTACGTGCACGCAGACGAGCTGCTTATACGCAGATCAAGTAAGTAAGTAGTGGCTATTGTATATCACCGCTGTGAAAAAAACTCTCTGACCGTTCGCAGACGCAGCGAAACTAGAGACTGAATTATGTGCCGATTTTCCCAAGGCATCAAGGAGCCGGGAGGTAATGCGGACGGTAATCATTGGTTGCTCCATAGTCTTCCCGATTATCGCGCTCCGGCTGTATACTAGAATGGCTTATACTAAGAGACTATGGGTCGATGACTATGCAACGATCTTCGCTGCCGTTGGTATCTTCCTTGTCCGGAAGGTTCAGATTCGGCGCTGACGGCTTTCCAGATCTTGCTCGCTGCGCTCGCCATTATCGATCTCTACAGCGCACATCTAGGCCTAGGCATGCACTACTGGACAATCGCCCGGGCTTCAATATAAGCTCCGACTCGACACCACGAGCAAACTGCGCTACAAGATCTCCAGAAAGCATGCTGTTCGCCGAGAGGCTGCAGGCCGCCAACGATCAATATCGAAACGTAGTGTCCCCAAGCACCCGCACGCAAGGAAAGTCTCCGTTCCGATGCAACAGTCCGTTCTCACATAAATACGGTATAACAGAAGCTCCCCCTACCGCAGCTCCCAGAGATCTTATTTTAAAGGAGCCTAGCTCGATAAGACTCTTGTCTTAAGGTACCTCTCCCCAGAACCGCCACACCAACACTCTCGCATTTCGCTTCTATTCTTCGCAACCCACAAAAAGACATCCCAATGCTTCGCCTCAGACAATCTTCCTTCGAAGACCACTACCGGCCACGGTCACATATGGACAAACTACCATAGTGGGAAATCGTAATAAATTTGAGCCTGGCAATCAAAGCCGTCTTGGCTTCAAGAGTTGTCTGGAGGCTTGGACTTTCCAGGGGCCAGTATTTCCACAGCCCTTATATCGGTCACGAGGCGGAAAACGAGGATACGTTTCATAGTAGATAGCAATTGTTAGACCGTAAAATTGAATGTATTAAACTACCTTCCTTTCACTCTAATCCTCATATCTGCTAGGCCCAGAGCCGGTATTTACTGGACTAAGAAACGGCTGACGATCCAGCTAAGAAGTATACGACAATGCGGGACTATCTGCCACCTATTTAGTTCCTCCGTATATATAACTTGTAGATTACTGAGCCCCCGTCGTAATGGGTATCCATGCTCCCGGATCACTGTCCCTACCAGCCAAGCATCGGGCGGAGTAGGGGGCGGAGCAAAGGAGAAACCGTGGAGTGACGGGAGAGAACAGGACGTACTAGCTGGGATAGGGGTAATCCTAAAGGTAACAAAGAAAGAACCGCCGATATTTTTAAGATAAAAAAGCGGAGATCTCTTCAACCGTTAGCAATCTTTCTACCGATCTAGCATCTACAGAATCTTTCTTAAACTTAAGCTTCTACTGGTACCCCTTCGTTAAAGTCAGTATTATTTATTTTGTTGCGTAGCATTATCACTAACATCTTTTATTGCTCCGAAGCATATCGAGTCGCTATGTTGGCACAATAGCCCAAAGCTCTGGCAAGCCTGTCTGGGGACTGCGACAAGTGACACAGCATACTTGACAGACACACGTCAGGGAATTCTTGGGGTTTACAAACTTCTACCGGATGTTCATCCGTGGGTACGCAGGCATCGCGCGGCCACTCAACCACTTGACCAAGAAGGACGTGAAGTTCCGGTGGGGGCAGGAAGAGGAGCAGGCCTTCCAGGAGCTAAAAGAGGCTATTTTGAAGGACCCAGTGCTCAAATTGCCAGACCCCAGTCGACCATTTGAGGTCGAGGCGGATGCATCAGACTATGCGATCGGTGGACAGCTGGGACAGCGAGACGATGACGGTAAGCTACACCCGGTAGCCTTCTTCTCGAAGAAGCTTGAGGGAGCACGTCAGAACTACCCAACCCACGATAAGGAGCTACTCGCCATCATCGAAGCGTTCGAGGAGTGGAGGCCATATCTCAGTGGCACCAACTACGAAGTACAGGTCTATACGGATCACAAGAACCTACGGTACTTCACCACTACGAAGGTCCTTAACGCGCGGCAGACACGATGGTCAGAGTTTCTCTCGGAATTTAATTTCCAGATCAACTACAAGAAGGGTTCGGAGAACGCCAGGGCAGACGCACTTAGCCGGCGAGCCGACCACCACAAGGATGCACCCAGGGAGTCACCACCACTACTTGAGGAGGCGCCAGATGGCACTCTCAAGCGTCCACTGCAGCCGTGGATGGAGTGTTGCGCAGTATATCGCGAGAGGGCCACTTCCAGCAAGTACCAAGGGAAGTTGGGCAGCGATATCACAGAGCAATACTGGCAGGAAGAGCTGGAGCCACAAGGCATCCAGAAAGACAGTCAGGGAAGACTGTGGTACAAGAATCGAGCGTACGTGATGCCAGGTGACAGGACGACACTGGTGATGGATATTCACGGGTCAAAGCTCGGAGGACACATGGGTATCGCTAAGACCATGGAAAAGATCAAGCAGCACTTTGACTGGCCAAGGATCAAGGACGACGTCAAGGAAGCCATCCAGTCATGCCACACGTGCGAGAGAACAAGGGTTGCGAGGCACAAGCCTTACGGATTTCTGGAGCCACTACCAGTAGCGGAACGACCATGGAGCTCAGTCACGATGGACTTCATCACCAAGCTACCAGAGTCCAAGGACACGGCAACCGGCGTCAAGTACGACAGTATATTGACGGTTGTCGACAGGCTCACCAAGTGGGCATACTTCTTGCCATACAAGGAGACCTGGTCGGCAGAGCAACTGGCGGACGTGGTACTACGGCATGTCACAGCAACACACACATGGCCAAAGGAATTTATCACGGATCGCGATACTAAGTTCGTATCGAGGTTTTGGAGAGCGTTGATGACGAGGCTAGGGGTAGTGAGTAAGGCGTCATCGGCCTACCACCCTCAGACAGACGGCCAGACGGAACGGCTCAACCAGATCGTGGAACAGTACCTACGGAATTACATCAATTTCGAGCAGGACGATTGGGTTGAACTGTTGCCCACGGCACAGTTGGCGTACAATACATCGCCAACGGAGACCACGAGAGTCACACCCTTCTTCGCGAATTTCGGCTACGAGGCAGACCTACGGCAGGGACCTACGGTTGAGGTGCCCAGGGCTGGGGTCAAGGCAGATAAGATGCACATGCTCCACGGCAAGCTTAAGCAAGGACTGGAGTTTGTGAGGGAAAGGATGCGGAAATACTATAATACCAAAAGGCTCGAGGGACCTCGCCTTAAGGGGGAGGACATGGTATTCCTTTCCACACGCAATTTACGCACCAAAAGACCTAGTAAGAAGCTGGACCACAGGAGAGTGGGCCCGTTCAAGGTCAAAAGGAAGATATCGGAGACGGCATTCGAACTGGAGCTACCTAGTACGATGCGTCTACGGTCACACACTTTTCACATCTCACTTCTGGAACCCGCACCACCAGCAAGTAAGGCCAATACACAGGCAGTGGCGGAGGACGAAGAAGAGGAGTACGATGTGGAAGAGATACTGGATTCACGGTTCAACAGAGGGCAATTGGAGTATTTGGTCAGTTGGTTAGGATATCCGGCTACAGATAACTCGTGGGAACCACAGGCACACCTCAACTGCCCAGACAAGCAAAAAGAGTTCCACCAGCAATACCCGGACCGGCCAAAACCCAAGCGAGTAAAAAGATCCGGCCCTGGCCCACAGCCAGATGGCTATGAGACAGAGCCAGGAGAACCTCAGCAGGAATCGAACCTACGCCTCCGACGTGGTAGTCGACGTGCTACACACTACACCACAAGGTTGGCAGGTACGAGGGAATCCAGGCCCAACTAGCACCACACGCTTCCACCGCCGCAAGAAAAGACATACCACCAACGGGGCAGCCAAAAAGGGAGATCTGTACTCAAATTCACGGAGGGGTATCCATGAATTTGAACACAGAAGAACCTCGACAGGAATCGAACCTGCGCCTTCGGCAGAAGAAGCCGACGTGCCACGCACTACACCACGAGGTTGGAAGGTGTGAGGGGACCCAGATATAAAGACTGCCACGCGTCTCAACCACCTTGGGAAGTGGAAGGTGCGCCACTAGCAGTATCCTGCGCGGCCAGGAAGGAAGGACCGGCCGTGCCCGGATCCAGGGAAAGGTCAGGCGGCCAGTCGAAGCCTGAGGAAGGATCCAGGAAGGAGAAGTCGGAAGGACCCGGAGGAACAGAATCAGGAGGAGGAGCGTCGTTAGACGACGGGATAGCCTGCGCGGCCTGCGCAGCTCTCTCCTGTTCGCAAAGAAGAAGAAGAGGTGACGAGAGACTCACGCGAGGAGATGGGGACACCGGAGCCATCACACGAACGACCACGACGTACGTAAGCCTCGCAACGCTTCACCTTATCCATCATACGGCAGGATAACCCCTGCGAGTCACACCACGAGCAAGGCATAACGAGGAAACCGTTCTCAGCAATATTCTGAGCTAGCTTAGCACGGTACTGTGCAGACGACGATGGGGGTTTTACTACAGACATGGCGTTAGCCGGGCCATGGAAGAATGAGGGTGGAAGACCTACGAAGGAGAAAAAGGGAGACGAGAGGAGCGTATGCAGTCGATAACCAAGCCAACGGGACGTTGGCCTGGAGGAGGGGCATCATGTCACGGACCTGACATGAGTGGGGAGCGCGGGGCGCGACCCGTCCAATCACTGAGGAACGGAAAAGTGGGGAAGTCAGATTACTGTGTATCACTGGCGCCAAGGGTGATAATCACGATTATCACCAGCCCGCGGTGACGACGAGTGATAATCGATATTATCACTGGTGATAATGGTGATAAACAGGTCTATATATACGGAGGAACTGGCTGGTGTAGATAGACAGTTCTGCAGTATGCAATTCAAGCTTGTATTCACGGGATCTAGTGTTTACATTGAGACATCTTGTTGTGCACTGTTTAGCTGCACCGAGCCACGATTATTCAGAAGTGCCTTCGACCAGTATCCCTTTCAGAGGTTCTGGATAGGGGTTCGTCACATTTCTGTACAGAGGAGGCCTATTTAGCTGTTCTAATAACTACTAAACTAGCCCAACTGCCAAGCCTGCGATGCCCGATTACCTTGGCTGCCTAGTATCTACAGATTCGAGAGTCTGCTCTAGTCCAGACATTAGGCTAAAATATAGAAGCTGTTTCTGGTTCTAGCAAAGGCAGACCACCGCTGCCTACACAGATAAAATGAAAAAAGCTGTTTCTGGCTTTAGCAGAGGCTGAGATATTATGTCATGATCCTAGCGCTGTGTGACGAACCCCTATCCAGAACCTCTGAAAGGGATACTGGTCGAAGGCACTTCTGAATAATCGTGGCTCGGTGCAGCTAAACAGTGCACAACAAGATGTCTCAATGTAAACACTAGATCCCGTGAATACAAGCTTGAATTGCATACTGCAGAACTGTCTATCTACACCAGCCAGTTCCTCCGTATATATAGACCTCGGGACCGTGAGGTGCTCGCCCTGCTACGGCCCCGATCACCCATAGCACATTGCATCCTGCGAAGTGCTCGTCGTGCTATGCCTCTGATCACTCGTAGCATCTTGCATCCTGCAGAGTGCTCGTGTGTCTTGGCGCCATAGCACTTTCGTCCAGCCCTGATTGGCTGTCTCCTGACTTCTCTAATGATTGGCTAGGGGCGTCCCGCGCCCCACATGTGGCGCGACCTGTCGTTGGGTTAACTGTGACAGCTGGTGATAATCGTGATTATCACCCTTGGCGCCAGTGATAATCTGACTTCCCCACTTTTCCGTTCCTCAGTGATTGGACGGGTCGCGCCCCGCGCTCCCCACTCATGTCAGGTCCGTGACACGCTGCCTTAGGCTTAATGGTTTGCGTTGTAATTATGTGGAAGCTGTTTTTGGCTCTGCAGAGGGCAGAAGTTCCTTTTTATATTGTCAAGCCAACTGGCTATGCTCCAAAAATGGCTCTGCTCCAAAAATGGCTCTTGGAATTAAACAGACCCACTCAAAAGGTAGCATTCGATGGCTGGCGGCTCCGTGAGGTGAGTATGAACTAGCGTAAAAATGCAATCTTACATGCCTGATCAAGTTAGAAACTATCCAAAGTTTCGGTGAGCCGGGATGAACAATGTTTGGAGGGAGATGATTTGCCTGATTTGGACAAATTCAGAAACTGATTCTGGCTTGGACATACCACGCTGCTTCTGGCTCTGGCGAAGGCAGCGTGTCACAAACCAACCATATAGCAAGGCCAGGTGGAGACTGCAGCCGGCCATGCCTGCCAATCAGAGGAAGAAGACACGGCGGCAGGGCTGCAGGGTAGGACAAGGCTCACTGCTTGGCAAAGGTGAGCCGGATCACCACGCTCACCAGGTGAGCGCGGTGAGTTCTGAGGGATCACCACGGGTCGCTGGTGAGCGAGAGTGATCCAGGTACGAAGGTACTTAGGGATTTATGGTCTATATATACGGAGGAACTAGATAGCTTGTAGATAGTTCCGCAGTATGCAATCACAGCTTGTATTCACGGTATCTTGTGTTTACATTGAGACATCTTGTTGTGCACTGTTTAGCTGCACCGAACCAATTGTCAGAAGAAGCCTTCAACCGAGTATCCCTTTCAGAGGTTCTGTACAGGGGTTCGTCACACGTTGCATACTCACTTCAACTCTGTCATCGGATAAGTTGAAGGCGCCAAGTTAACGCCATGGCCGGAAACACCGACACCAAGGGAGGAATCCCGACTCAACCCACCATCGACCAACTCCTTGCTCGTATCCAGGAGCTCGAGGACAAGTCACGCCTCTCCCATGATACCCTCACGCAGGAGAACGCCATGCTTCACCAGGAGATTGGCACCTTGCGCAAAGAAGGAGAGCGCGCCAAGCTCGAGGCTCCCGACCGTTACGGGGGTGCAAAAGGAGAACTGGGAGGATTTTTGATCCAACTCAAGGCATATTTTCGGTACTACCCTTCTCGTTTCCCGGATGAAGAATCCAAGGTCGTGTACGCTGCGTCCAGGCTCAGGGACAAGGCACTCACCTGGTTCGAGCCGATCCTGGGAGACTATTTCGACAACCAACACGACGAGAGGGAGGATGTCACCAAGAAGTGTTTCAAATCGTACAAGGGTTTTGAGGAGAAGATCAAGGAGGTGTTTGGAGAATACGATGAAGGCAGGCGTGCCCAGGAACGACTGGCCAACCTCAAGCAAACTAGGTCTGCTGCCGACTACGCTGCAGTGTTCAGAACGGATGCACTCCGCAGCGAGATCAACGACGAAGGGTTGATGCAGTTGTTCTACAACGGGCTTAAGGAAGAAGTCAAGGATGAGCTGTACCAACAGGAACGGCCGGAGACTATCGACGAGTACATCGCGATGGCGGTCCGCATCGACGATCGGCAGTATCAGCGCCGCAAGGAGCGCAAGGGCGCACGCGTGCAGGGACCCTACCGCCCCAACGACAAGAGGAAGAGAAGGCCTTATGGGACTCACGTCTCGGGGACTACTCACGCGGGACCTATGGAGGTGGACGCGGTCCAGAAACGGTTCAAGGGGAAGAACGATGTCAAGTGCTTCAACTGCGGGAAGATGGGACATTTTAAGAGAGATTGTCGGGCCCCCAAGCAGCTCAGCTGGAAAGAAAAGGAAGCGGCGGCAGTTGCGAAGACAACACGGGTCGTTGAGGTCTCAAGCATTGAGTACGGCAACGATGGATTCCTGGACTCAGCGGACGACTACACCGACAGCGACTACGAGCATGAGACTCAGGAAGGAGAATTAACAGTCGACTCTGAAGGAGAAGACCGTGTTGTGGGACAAGAACTGCCGACCAGGGGAGCCACCAGGCTAGAAGAAAACTCGGCTCCAGGACCCTCTGAGGAAACCTTGCGGAGACTAAGGCAGGTTTTCGTCACGACCGCCCTCTCAAGTTTAGACACGGGGGAGACCCTGAGGCAGGCCGAGGAACGAGTTCAAAGGCTCGAGGAAGAGTTGGCAGAGCTTCGAAACCAGCGGGAAGCGATTGAACGACACTACCGCGACCTCGAGGACAAGATGGCGCAAGCCCCGACCGACAACCAACCGCTCGCACAGCTGTGGCAGGGCAACGAGCGTTGGATCGTTCCAGAAGAAGAGTTCGGCAAAGAGTTCGCACTACTCAACAAGGATGAGGAAGTCTGGGATGAGTTTTGGGCGTCACGACCAGTAGCCAGCACCGGACTCGCGCTGACGCCAGGAGAGGTTCCGGAGTGGGGGTGGTATACTCCGTGCGAAGGAGACACTCCACAAGTTCATCCACGACACCCGGAACACAGGAGAGTGCCATGGTTCCAGTGCATCGCTCATGGATGCGCGGAACACTACCAGTCAAAGACCCTCAACGGGCACTGGCCGGTCAGAGAGGTCACCCAGACAGACCAACCGGTACCGGTGTCGAGGACTCTCGCAAGGTGGGGAGCGCCGGACGAAGAATTGAACGATTATTTCCTGTGGAAACAGGGGGACCCAGTCAAGCTGGAGGAACTCCAGGTCATACAGGTCACGCCCAGGTACGCAAGGTGCTGCCTCGAGTGGGTGACAGGCTGGGGAGAGAACACCGCCAACGAGAAGGAATATGGTTTGACGTGGTGTAAGAGTGCCGATTGCGCTTTCCATCTGCGAGCAAAGGCCCGAAAACACCACGAGGCCAGCCCCAGAGGATATAAGGCACGCAGCAAGAAAAAGACGCAGGGTAGTGCCAGGAACAAGAAGTGGAAGGAAGCCCAACGACGATGGTTAGCCGATTTCGAGCTGCTGGACAGTTCGATGAAGGAGGACGCTCTGGAGGCACAACAACAGTCGGGAAAAGGGCCACGGCCTTTCGCGGAGGCCGCAAACCTCTAAAGGACCACGAGCTACACATCAGCGAGGTCGCTGCTGTACGGAGGAGGGGCATGAAAGACAAAAGATTGCGAGTAGCAGCGCGTTGGAAGGGTTTCCAAACGCAAGCACTCGTGGACAGTGGAGCAGAAGCGGACTTGATTTCACCAAGATTTGTGCAACAAGCCCGGGTTCCATGGAAAAAGAAGGAGGAAGAGGTCGTCATGAAGGGACCCTTCCCTACACAGTTGGTAACCAGAGAAACGTTGCCACTGAACATCACAGTGTCAGGAAAAACAACGACAGTGATTTTCGACATCGTGGATATGGGGCCAGAGAAGGACATGATCCTGGGGCAGCCATGGCACGAGGACTACAACCCAGACATCGATTGGAAGGATGGTGGCCACCTACGACCGAGGACATATCGGGAGTATCCAACCAACGATGGGAGATCAGGAGCACGGAAGGAGCAGAGTGCGGGACAAGCACCCTCCACGGCACCACCGCAAGAGACACGGGAAATATTGGTGTACTCAATCGACACAGGCGGCAAGATCGAAGAAGTAGGGTTGGTAGGAACAGTTGCGTTGGTGGAAATTGCAGCAGCAATGAAGGACAAATACGCTTATTACAACAATTTGAAGAAAAGCGAGAAAAAGGAGGTACCGCCGGAATATCAAGGGCATCCAGTGTTCACGGCAAAGCACCTTCAGGGTCTACCAGAGAGGGGACCATGGGACCATGAGATCAAACTCAAGGAAGGAGCAAAACTCAAGCTTTTCCAGGTCTACCACACCAACGACAAGCAGAGTGAGGAGTTACGAAAGTATTTGGACGAAAACATCAAGAGAGGACACATCAGAGCATCCACATCGCCGGCTGGATATCCTGTTTTCTTCGTACCGAAGAAGGATGGGAGTCCGCGACTGTGTGTGGATTATCGACAGCTAAATCAGGAGACGGTGAAGAACGGTTACCCACTGCCACTGATTTCGCGGTTGCGAAGTCAATTGTCAGGGGCACAATGGTTCACCAGACTTGATATGCCAGTTGGGTACGCGCACATACGAATCAAGGAGGGAGACGAATGGAAGACGGCTTTTCGCACGCCTTACGGGCATTTCGAGTACCTCGTTATGCCGTTCGGGCTCACCAATGCACCAGCGACTTTCCAGGCCCTCGTTGATCACACGATCCGCCAGTATCTCGACAAAACAGCAGTTTGTTATCTCGACGACGTTCTCATCTACTCACGCACTTTGGAGGAACACAAACAGCACGTCAAGGAAATTTTGGACGCGCTACATGAAGCAGGACTATCGGTCAATAAGGACAAGAGCGAGTTCCATGTACAGGAAACGGTCTACCTGGGGTATCTGATTTCGCCAGGGGAAGTGCGAATGGAGCCAGGGAAGATCGCGGCAGTCAAGGACTGGCCGAGGCCACAAGCAGAAACGGCCGAACAACTGAAAACTAGGGTTCGAGAGTTTCTGGGATTTACGAACTTCTATCGAATGTTCATACGGAACTACGGCGCCATGGCAAAACCATTGAACGACCTGACCAAGAAGGACGCCGAGTTCAAGTGGGGAGAAGAGCAGGAGCAAGCCTTCCAGGCTATCAAAGATGCCATTGTGGCAGACCCAGTGCTCAAGCTTCCCGACCCAAGCCGACCTTTTGAGGTCGAGACAGATGCTTCCGACTACGCTATCGGAGGGCAGCTGGGACAACGAGACGAAGATGGGAAATTGCACCCAGTAGCCTTCTTTTCGAAGAAGTTGGAGGGACCACGCAAGAATTACCCCATCCACGATAAAGAGCTGCTTGCCATCATTGAGGCCTTCGAGGAATGGAGACCATACCTCAGCGGTACCAACTACGAGGTCCAGGTCTACACGGACCACAAGAACTTAAAGTACTTCACTACCACCAAGGTCCTCAACGCTAGGCAAGGCAGATGGTCGGAGTTCTTGTCAGAATTCAACTTTCAGATCCACTACAAGAAGGGATCCGAGAACGCGAGAGCGGACGCTCTAAGCAGAAGGGCGGACCACTACGAGGAGAAAGCAGCAGAGGAGTCACCACCCTTGCTGCAAGAAACAGCAGAAGGCACACTTAAGCACCCGCTTCAGCAGTGGGCTGAGTGTTGCGCAGTGTACCGAGAGGAATCCACCACCCATAAGTATCAAGGCAACATCGACAGCAACGACCAAGAACGATGGGCCAAGCTGGAACTATTGGGGATTCAGAAGGACGACCGTTACCGGCTCTGGTACAACAATAGGGCCTACGTCGATCCAGCACAGCGGAGGACACTGATTCAGGAGATCCACGAGTCAAAACTCGGAGGACACATGGGAGTGGCCAAGACGACGGAAAAGGTCAAGCAACACTTCAACTGGCCAGGATTGAAGAAGGATGTGGAGGAGACGCTACGGGAGTGTGACCTCTGCAGGAGAACGAGAGCAGAGAGGCACAAGCCGTATGGATTTTTGGAGCCACTGCCAGTGGCGGAACAACCCTGGAGTTCGGTGTCGATGGACTTTATCACCAAGCTGCCAGAATCCAAGGACCCAACCACGGGCGTTAAGTACGACAGCATTTTGACGGTAGTCGACAGGCTCACTAAGTGGGCGTATTTCCTGCCCTACAAAGAGACCTGGACGGCGGAACAATTGGCGGATGTGGTGTTTCGGAACGTCACGGCGACACACACATGGCCAAGGGAGTTCATCACGGATCGCGACACCAAGTTCGTGTCAAAGTTTTGGAAGGCTCTAATGGAGCAAGTAGGAGTGAAGAGCAAGGCGTCGTCAGCATATCACCCACAGACGGACGGCCAGACGGAGAGGCTTAACCAGATTGTTGAACAGTACCTTCGGAACTACATCAATTTCGAACAAGACAACTGGGTTGAACTCTTACCAGCAGCACAGCTCGCGTACAACACAGCACCTACGGAGACGACAAGAGTTACACCATTCTTCGCGAACTACGGATTCGAGGCGGATCTACGGCAAGGACCAGAGGCAAGAGTGCCCAGGGCGGCAGCGAAGGCAGGGAAGCTACACATGCTGCACGCCAAACTCAAGGAAGAACTCGAGTTCGTTCGGGAACGCATGCGCAAGTACTACAACGTCAAACGGCTCGAGGGACCTCGCTTGAAGAGGGGGGATAAAGTGTTTCTTTCAACACGGAATTTACGCACAAAACGACCAAGTAAGAAACTGGACCACAGGAGGGTGGGACCTTTTACGGTCGAAGAAAAGATATCGGAAACGGCTTTTAGGCTTAAGCTACCAGACACCATGCGGTTACGATCAAGCACCTTCCACATTTCACTCTTAGAACCGGCACCACGGGACACCAATCCCGACACACAAATAGAAGCCGAGGACGAAGAAGAAGAGTACGACGTGGAAGAAGTACTGGATTCGCGCATCAGCAAAGGACAACTAGAGTACCTGGTTAGCTGGCTGGACTACCCAACTACAGACAATTCCTGGGAACCAGTTGCGAACCTCAACTGCCCTGAGAAACTGGAGGAGTTCCACCGAAGGAATCCTGACCGACCCCGGGCGCAGGATCAGACAACCAGTCGAAACCGGCGGGGGGCTCGAAGACGGCGTCAGGGTTAGAGACGCCAGTGGCCTCCCAGTCTATGATACCGAAGGCACCCAACGACTGGGCTTGGCCGACTAGGGATTGCTCGCCTGATGGATCTGCAGGCTCGGGCGAGGGGGGCGCTAGGGCATCCACCTCGTCCAACGACTCCATTCCCCGACGAAAGAGTTCGGCACCCCAATCACGCATCGACTCACGCTGCTTGCGGAGACGAGTCAAGGAGCTCAGCGTCTCCGCCAACAGATTCTCTTTCGCGGCTATTTCCTCGTCGATTTTCTTTTGTTCCGACAAGTTTTTAACCACTACGACCGTCAGAAAGGAGGACCATTGCGCAGAACACAGGCACCCACAAGAATCAGCCACGTTTGGCCCATCGCACGATTTACCCACTCGAACGCAGTTCGAGCAGCGGTTCGACCCCTCCTTCATAACGCAGCGCCCTTGAGGCTTCGCACGCCAACAGCGGGAGCAAGGCATAACTTCGACACCGTCTTGATCAATCGAGGCGGAGAGAACTGTTCGTTCACGAGCAGTGTCGCGGTAACGTTTCTCTACGCGACCCGTCATCGTTAGGCGTACCGAGGCAAGCTTGTAGAAAGAAGAAAAGGAGGGGGGTTACTTACGCGCAAGAGAGAACAGCAGCGCTAAGGGTATAAAGGACAACAACGTCGAGTCTTTCGGGACGAAAGACGACGAGGGGGAGCATCGTGTCACAAACCAACCATATAGCAAGGCCAGGTGGAGACTGCAGCCGGCCATGCCTGCCAATCAGAGGAAGAAGACACGGCGGCAGGGCTGCAGGGTAGGACAAGGCTCACTGCTTGGCAAAGGTGAGCCGGATCACCACGCTCACCAGGTGAGCGCGGTGAGTTCTGAGGGATCACCACGGGTCGCTGGTGAGCGAGAGTGATCCAGGTACGAAGGTACTTAGGGATTTATGGTCTATATATACGGAGGAACTAGATAGCTTGTAGATAGTTCCGCAGTATGCAATCACAGCTTGTATTCACGGTATCTTGTGTTTACATTGAGACATCTTGTTGTGCACTGTTTAGCTGCACCGAACCAATTGTCAGAAGAAGCCTTCAACCGAGTATCCCTTTCAGAGGTTCTGTACAGGGGTTCGTCACACAGCGGTTGCCTGTCACAATTCCTACCTGCTTGACCAAACGTTCTACGCTCCAGAAACAGCTCTGGAATAACCTTGTGTCACGTAAATTTACTCATTGCTCACCCTGCTGGGCCTTTCTCACTATGCTCAGGGCTTCTCCACTTCCGCTCAGGCTAAAGCGGCAAGTGCTCAGGTCCAAGAACGGAAATGGAAACTGTTGATGTCGGGATTCCGATATTGTTAGTAACTAGACTGATGCTGGTTTGAGGCGTGTACCACACTACTGCGTGGAAGGTGGAGCTAAGGTTTTGAGTTTTTCCGCGAGTAACCCTCATCCTAGCTTAGACGAATAAACGATTTCTGTTTATACCACCGAAGTCCACGTCACATATCTAACAAAACTCAAGGGTGTTATGGCGTGGCAGTTAACCAACACTGCAAGATACTCGAGGGTGCTTAGCAGCATAGCAGGACGAGTACTCGGGAAGGATTCTAGTATATAGTCGTTCAGTTAGGATGGACTCGGAAGACTTCATCAGTATGCAATCACAACACTGACATATAATTCCGTTTGAACAGGTGTCGAAGCGGCGAGTCTGAAAGCGGCGAGTCTGAAAGCGGTGAGTGTGAAGGCGGTGAGTCTGAAAGCGGTGAGTCTGAAAGCGGTGAGTCTGAAAGCGGTGAGTCTGAAAGCGGTGAGTCTGAAAGCGGTGAGTCTGAAAGCGGCGAGCAAAAGTGGTTTGAGGTGGCAGAATCTTTATCTAATCTACCTAAACATTTTCTTACCTTTTACGAGTCACTTGTAACTAACTTCTTTATAAATAAACTATATACTAAAGGGTATCTTCCCCCGAAGTAAGGTACCAAGGCCTTCCATGTAGCTGCCTACTATCTCCCAATCGATTTTTTAGGTCCTTGAATCGTTTCTTTAGACCGCGCTAAAGACTTCGCTCGATGGATATATCGATGATCGTTTCATCGGATGTATATATATATCCACTCATCCTTATCTTTTAGGAGCTTCGAGTCGTGCCTGGAAGTCAACCTTCTAACAATCGCTCGGAGCAAGGACAGGATCTGTTCTGTACAAACATGCCTAACGTTAGCTCTAATATTACAACGTTAGGCGACCTTCCATCAAAATGTTATTCTAAATACATTCGAGGTTATTCTTATAATATTTGTTACTTTCCTAACTACTCACTCGAAGAAGTGGTAATGCACGTTCATTTGCCTGATCGACCTGTTCGGCCACTTAGCTGGCTCGTTCGGCAGGGCTGAGTGGTTCGGCGGCTGGGCTACGTAGTTGGTTGTTGGTTAAAAAGAAAAAGTAAGAAAATCCAGCCCCAAGAGCAAAACCGGTGTGGGTCTGGGAAAACCCAGGCCCTTCAGTGTCCCGCATTGCCTCTTTAGAATTTCTAGACTTTGTTCGCGCCCAATACGCTGCAGTTCCGAGAGACCGCATGTTTACGGGAACACACGCCGGCAGGCCAGTTGATTAGGCCCTCTCGGGTAGGTGGAAGCAATTACCGTGAAGACTCTAGGGTCCCTAAACTGCGAGGTAGCTACGGTATGAGGTGACACCTAAGGAAGGCAAGTATAGGGAACTATGCCCTGTCAATAAAATCATAGACACTGAACTACAGGGATCTACGCCCAGGAAGAGAGTGTGGTGAACCAGTATATTGAACTCTAACTGTTTGGCTTGAACTTGAACTTAAGGAAGGAATGAAAAGTCAATTCCAAACACACCGCGAGGGAAGCCCTTTATAGGCATTGAAGACCTCCTTATCGCTCCCCACAACTTCCATCGGTTCAGTGGCCCACAGTGGCTTGTATCGCTGATAAGCCCTGTTGAGTCCCTTGTATTCGATTGATTCCAGTTGGTGAGAACGCTGTGGTGAGAGCTGCGGTTTCCAACCGCAAGTGCTGCTGGTGGTGCAAGTGCTGGAAACCACACAGAAGAATACTGTAAAATCCACAAATACGTGCTGTATTTTATTGATTCCGGATCTTGGGATCTATACAGTATATAAGCAGAGCGCCTGAGGTTTCAAAGCTTTGCCGACGCTGGTGTTTACAGTAGAACCGAGTCTACAGCAACAAGCCCTTCTCTAGAGCCCAGATATCGAGAAAAATGAAATATGTAAGGGTGGCAACGACCCTCCTGGCGAATAGCAACGTGTATGAGGGTTATCTCCTTTACGTCTAACTTGCAAATAGTCCCCATCTAAGATTGCCTCTGAGTGAAGACCGCCCGACGCCTTCATTTTACGGACGCTAGTCGGCGTTCCTTCAAGCAGGAGCCCACGTATCCCTGCGCATTAGCCAGCCACTTCGTGTTCTAGCCATACCTTTACGCTATCTGCTGCCGCTTCTCCTCTCCCCATCCGACTTGCCCCTGACCGTTCCTGACTCCGCCACTCTCGCGTTCACCGACGTGCTGCCTGCTCTGTACCAGCTGACATATTCAAAGTTCGCGGCCTCTGAGCCAAGAAGTAATCAGTTCCCACATCGGCAGGAATCATACGACTAAACCCCCGATAGCTCCATTTTCCTTCCATGAAGAGTCTGAAGTTGTAGGGTTATCGGCAATACCGAGAGGAATAGAATCCTTGGTGATGTGAATGTAAGTGCTGCCTTCTGAGTGGGTCTCTCAGCCCTCCCTCCTTTCCCCCTACTTATATTTTTAGCTCAATATGCTCGCCAGCGGTCCTGAAGGAAGTAGGCCGAGGGCGGTGCGCCTTACCGCTGCTCCGTTTGCATAATGCTATGGATCTATGGCCATTGAAGTTTGACACCCCTCATCCCTTAACGCTAGTATATGCCTGTTGAATTAATCTACCAGGTACCCTTACTGTTCCCTAGTACATGGGACGGCAAAATGGAAACTCGGGCAACGGACAGGTAGTCATTCTCGCCGTCTATAACTACGTGATTTCTGAATTGTAGTAATATGGCAATTCATAAGTGTCTTCTTCTGTTTTAAAAAAAAATTAACAAGTTCGTCTATGTCTAAAGTTGCAATTTTAATACAAATGGTGGTTCTAGTGGGTTTGATAACGGGCTACTGGCACGCGCAAGGAGAAAACGGAAGTCATGATCAGTTTTGGTTGCGGCAAGTATAGCCGAACGGTCCTTGGACCCACTTCAGCTCAGGGTGATGCTCACTGCGCTCACCTTCTGCTCACCTTGTGAGACCAATACGGACTGAGCCAAAAATTTTGTCGGGTGTGACTATATAGGTAG
>CBS237.71m
CTCCTATATAGTCACACCCGACAAAATTTTTGGCTCAGTCCGTATTGGTCTCACAAGGTGAGCAGAAGGTGAGCGCAGTGAGCATCACCCTGAGCTGAAGTGGGTCCAAGGACCGTTCGGCTATACTTGCCGCAACCAAAACTGATCATGACTTCCGTTTTCTCCTTGCGCGTGCCAGTAGCCCGTTATCAAACCCACTAGAACCACCATTTGTATTAAAATTGCAACTTTAGACATAGACGAACTTGTTAATTTTTTTTTAAAACAGAAGAAGACACTTATGAATTGCCATATTACTACAATTCAGAAATCACGTAGTTATAGACGGCGAGAATGACTACCTGTCCGTTGCCCGAGTTTCCATTTTGCCGTCCCATGTACTAGGGAACAGTAAGGGTACCTGGTAGATTAATTCAACAGGCATATACTAGCGTTAAGGGATGAGGGGTGTCAAACTTCAATGGCCATAGATCCATAGCATTATGCAAACGGAGCAGCGGTAAGGCGCACCGCCCTCGGCCTACTTCCTTCAGGACCGCTGGCGAGCATATTGAGCTAAAAATATAAGTAGGGGGAAAGGAGGGAGGGCTGAGAGACCCACTCAGAAGGCAGCACTTACATTCACATCACCAAGGATTCTATTCCTGTCGGTTTTGCCGATAACCCTACAACTTCCGACTCTTCATGGAAGGAAAATGGAGCTATCGGGGGTTTAGTCGTATGATTCCTGCCGATGTGGAAACTGATTTGCTTCTTGGCTCAGAGGCCGCGAACTTTGAATATGTCAGCTGGTACAGAGCAGGCAGCAGACGTCGGTGAACGCGAGAGTGGCGGAGTCAGGAACGGTCAGGGGCAAGTCGGATGGGGAGAGGAGAAGCGGCAGCAGATAGCGTAAAGGCATGGCTAGAACACGAAGTGGCTGGCTAATGCGCAGGGATACATGGGCTCCTGCTTGAAGGAACGCCGACTAGCGTCCGTAAAGTGAAGGCGTCGGGCGGTCTTCACTCAGAGGCAATCTTAGATGGGGACTATTTGCAAGTTAGACGTAAAGGAGATAACCCTCATACACGTTGCTATCCGCCAGGGGGGTCGTTGCCACCCTTACATATTTCATTTTTCTCGATATCTGGGCTCTAGAGAAGGGCTTGTTGCTGTAGACTCGGTTCTACTGTAAACACCAGCGTCGGCAGATCTTTGAAGCTTTCGAGCCTCAGTAGCGCTCTGCTTCTTTTTCTTGCCCTTTACGCAGAGTCACTTGTAGCTAACTTCTTTGTAAATAAACTACATGCTGAAGGGTATCTTCGTCCTAAACAAGGTACCAAGGCCTTCCATGTAGCTGCCCACCATCTCCCAATCGATTTTTTTAGTCTACTTTTCCGACACAACCGACGCCCCCTCATTCCCGCCGACGATATTGTCGCCCTCGGTCAGGAGTGCCCCATCGCCCCTCAGCCCCCTTCGGCCAACACGCAGCCGCGTACATCAACCATTGTCACCTTCCTCAAGCAGGGATTACCTTTTGCTATGCCTGAAGCCCGTTGGTCTGTGGGGGGGACGCCTGTAGGGCCGATTACGAAGACCCTGAAGGCCGGTCAGGTATTTTAGTCGGCCTGCGGTTAGTTCGTGTCGAGTCGGCCCGTGGTCATTGCGAACCGAATCGTTGCCCGAACGGCCTCAACGTTCGGAGCCCAGTCTTCCTTGTCCGACGGCGATTTCCCTCCTAGAGAAGGAAATATTGTCTTGTCAATTAGCTACCATTTACTTGAGCCCTCGCCTTGCGTGATTAGCTGCCCTCACACTAGGGCAGAATGCCCCGCTGCTGCGTGCACGTGCCTCCGGAGTCTTGGGTTGTAACACTCACCGCTTTCAGACCCACAGCTTCCATCTCACCGCTTTCAGACTTACCGCTTTCAGACTCACCGCTCTCAGACTCACCGCTTTCAGACCCGCCGCTTCTACACCTATTCAAACGGAATTATATGTTAGTGTTGTGATTGCATACTGATGAACTCTTCTGAGTCCATCCTAACCGAACGACTATATACTAGAATCCTTCCCGAGTGCTCGTCCTGCTATGCTGCCGAGCACCCTCGAGCATCTTGCAGGGTTGGTTAATTATGACAGTAATCCTGTCCTTCACTGCCAAGCCATGACACCCTTGAGTTTTGTCAGATATGTGACGTGGACTTCGGTGGTATAAACAGAAGTCGTTTGTTCGTCTAAGCTAGGATGAGGGTCACTCGCGGAAAAACTCAAAACCTTAGCTCCACCTTCCACGCAGTGGTGTGGCACACGCCTCAAACCAGCATCAGTCTAGTTACAAACAATATCGGAATCCCGACATCAACAGTTTCCATTTCCGTTCTTGGACCTGAGCACTTGCCGCTTTAACCTGAGCGGAAGTGGAGAAGCCCTGAGCATGGCGAGAAAGGCCCAGCAGGGTGAGCAATGAGTAAATTTACGTGACACAAGGTTATTCCAGAGCTGTTTCTGGAGCGTAGAACGTTTGGTCAAGCAGGTAGGAATTGTGACAGGCAACCGCTGCCTTCGCCAGAGCCAGAAGCAGCGTGGTATGTCCAAGCCAGAATCAGTTTCTGAATTCGTCCAAATCAGGCAAATTATCTCCCTCCAAACATTGTTTATCCCGGTTCACCGAAACTTTGGATAGTTTCTAACTTGATCAGGTATGTAAGATTGCATTTTTACGCTAGTTCATACTCACCTCACGGAGCCGCCAGCCATCGAATGCTACCTTTTGAGTGGGTCTGTTTGATTCCAAGAGCCATTTTTGGAGCAGAGCATTTTTGGAGTAGAGCCTTTGGAGCAGAGCCATTTTTGGAGCAGAGCCAGTTGGCTTGACAATATAAAAAGGAACTTCTGCCCTCTGCAGAGCCAAAAACAGCTTCCACATAATTACAACGCAAACCATTAAGCCTAAGGCAGCGCTAGGATCATGACATGATATCTCAGCCTCTGCTAAAGCCAGAAACGGCTTTTTTCATTTTATCTGTGTAGGCAGCGGTGGTCTGCCTTTGCTAGAACCAGAAACAGCTTCTATATTTTGGCCTAATGTCACAACCCTGATGTGGGATCAGAACGGACTTGGTTAGGAAAGCAACCAATGAGGAACGGATCATTGGGTCTTGGCAATGATCCTGAGGTCGCCAATGATCCATCTCCTGGATCGTTGGATCATCTTCCCAGTCTCTTCCTGTCGTTTGGAGATGGAACAGTAAGAAAGATCACTCGCACGGCCACTCGCTCTGCAGCTGACATTTATATCAGCCCAGTTACAGTAAGAAAAGATGGGAGCATATATTTCGATGCTACAAGAAGTATTGCAAGGCAGAATCTAGCTTCGCTCGATTCTTACAATACTTAGCAAACCAGCGAGACAGAGTAGGAGGCCCATTGTCAAGGTCATATCGACAATAAGAGGCATATCCACGACTGCATTCTGAATTACATCCAAGCCCAGCATGACTCAAGGCTGGTACTCTTAGTACTCTCCAGTAGAAATTACTAGAAAAGTGACCTGGAAAGGACTGATAAAGAGAAAAGGATTGGTAAGGTGGAAAGACGAGAAGGATTCACGATTGCCCCGCTTTTCACTCTTCCGAGCCCTTGCAACCGGGCCAACGCGCAGAGAGCCGAGTATCTACTCCTTCGATCACAGGAGTGAATTGAGCATGATGATCTTTCCAGTGCCTGGGGCTTCCTACAACAATGGACTCCCTGTTATGCAGCGCAGCCCTCGGCTCTCGGGAGCATCCTGAGCTCCGTATTAACCTTCTGAAGGGAAAGATTCTGAGATTTTGGGGCAAATTTGACGATTCGCGCCAGTACCTGGAGCCTCTTGTGGCTCGCAATTTTTATCATGGATTCACCACATCGCTGTATACTCTGAACTTGATTTCTGGGGGAAGGTATATGTAAACTTGGAGTCGACAGTGGTAAATACCGAACAGCAGTAGCGGATGCTTCAGCTATCAAAGGCTGAATATCATCTAGCACGTGAACTCTCGATCGACTCTTATGACGACGATTTCAACACCGCGAGGGACCTTTTTATTGGGCTTTCACAAAAGTATATGGCACTGGAACCATGCAGTCAAGCCAGGAAGCGCAACTATTTCGTGTTTGCGAAGGACTTGCCGTGGCTTACTATATGCAACTACGTCAACTAAACGGTCTCTAAATCTGACCTTAACAAGCCCTGGAAAACTAACAGCCGTATATGATGTCTTCACTGCTTAGTGGCGCCAATCCGCTGCGCCCATCTCCATCATCATCTAGGCAACCTCCTCGTGCCTCCCCAGTCGAGTGACCTAAAGACCGTTTCCATAGGTGCCGTCTTGTACAAGGGGGTACTCGTCGTTGGCATTAATTTAAGGGCTCTGCCATGCCGCCGGCGTTGAAGACCTTGCTGGGAGCCCTCGTCGTACACGAGCTTGGGGGGTCGGGCGTGAACAAGGAGCCTCCGGTTGGTTTATAGCGGAAGGGAGAGCCCAATACCTTCGAGCTCCTATCATGGTGGACGCGGAGAGGAGGAAGCTTATGATTGTCTGAGCTTTTTTGAGGAAATAAATATTGTATAGGAGGCCCTGAGCTGATAGGGAAGAGGGCCGAGCTGTCCTCGAGACCCAAGGAGCGAGGAGAGGTTATAAACGGTTGGTATTGGAAAGGAGAGCCCAAGGCCGTACAATCTTGGTTGTTGCGGTGTGGTTTCTGAGGTGTATGATCGATGGAAATGCAGTCCTGCAGTCTCAAACTTGCATTCATAACACTTCCGAGATTTTCTCGCTGACTCATTGTATCGTAGTTGCTTTTGAGCGCTCTGTAAGTGTGAATGGACTTTGGTGGGTGTAATCTTGGTATCTTGAGCGGTTTACCTGCGGTGTGCAGATGCATTATATATTATGGAGCTGCAGGTTAAGGAGCTATATGTGGGTAATCAATACTATAAGCCCCAAGCAATAGGTCTAAATACAAAATGGGCTAAGGAATAACATATTGCCTTTGCATCTCTGTCAAGGGTCACTTGTGCTCGGCTAGCGCAACTTGGATCCAGCCATCTGTTTCGCCGCGTGAACAGATTGAGTGGGAGAGGACAGGTCCAGGTACCCCGTCCGAGACAAGTTGGTGACGACTCACAGGTGTTTCCTATTCTAAATTAAGAACTAGGCGTCTACAGCTTTACCTATTTCCCAATATTAGGCAGCTCGAACCTCAAGGTACCTTCGGCCACAATGCGTGGCATAATGAGTCCTTTAAGCATATCTCGAGCTTGCGAATCAAACCATTCCTTGTCCAAGACGCCCAAGGTAGGAGAAATGCACTTCATGAGTCGGCACAACATGCTGTCCCTCAGCCACGTGTACTTGACAACAGGTCATGGATTCAAATATACGCCTGCGTTGAGTTATACCGACCCAGTCTCAAGGTTACAGCCCAGGCATTAGACTCGCACTGTGCTTGGTGGAATGCTTGGCTGGATACGGAGGCTTGATGTGTTGGATGGTGTGGTTCTCTGCATAAACTTAAGACACTAGGTGTTGAATAGATGACGAGTAATTAAGGAGATAATTAAGAGCAATGATCGTACAGCGTTTAAGAATTCTTTTCTCAATTCCGTGATTGCATCTACCAGAAGTCACCACTTGCCTGTTACTGCCAAGCACATCAAGCTTCGAAGTACATGATCCCTAGACACCTTAAGCGCCTCCCGCTCAACAGGATCGATTCCGCTAAAACAACCCATGCTATCGTCCCAAGAAATAACCAAGCTTGTACCAAAGCGTCTAAATTGCGGAGGAGCGACGTGAAAGCACACGCCAATGGCACTTACCGGCCAAAAGCCAGAAACGGGAGACTGTTACACAACTTCTAACACATAGCGGTCCCCAAGAGTGAGCTGAACGCTGAGCTGGAACAATTGTCATTATGTTGACCGCTCGGCGTTGGGTATCCAGCAGGGAACTCAACTATCGGCTGTCTGCAGGGCTATAAGTGGCATTGGCTGGATACTGGTAGCCTTGTCTGGTAGGTGTAAGCCGCTGGTAGCCTCGCGGGAATGGCTGGTAGGTCTGGCGCGGTCGGAACCGGCTGGCGGGACTCACTGGAATCTGCTGGTGCCTCTGAAACCGGCCCAGAGCAAGGGAACTGCTCTGGTAGCGATGAGGTAATGAGAGGTCGTACTACAGGACGATTCGGGTGCTGGGCACCAAGTTGTCAGACAAGCTGTGGGTGTTGTTGGTTGATTCCATGAAAGTATCTGTGGGGCTATGGTACATGTAAGATATCTGAGTGTCTGTCTGTTCCGTCACGTGCCAAGCCAACCCTAACCCTGCCAATACCTAACATGGAGGAACTGGCTGGCGTAGATAGACAGTTCCGCAGTATGCAATAAAAGTCACAATCGTTGGTATCTTAGCCATTGTGTATAGGGGTTCGTCACATCGCCCGGTCCAGCCCTGAATGGTCCCTTACGTCTCCCCTATCTTCCAAACCGTGACACCGTGCCAATTCTATACTGCTGTTCCGCCACAAAGAAAGTGGATAGGCACCCCACACTTTTGCATGTGACACCCTGTGGCGTGCTGCCATCTGCAGCTAGCCTTCTCGGCGGTCTGGAAGAGCATGACGTCACCCCTGCCTGGACCACCTGACCGTCCCTCGGTTTTCTGCTACCACCAAATGTTTCCCCGACAACAAGGCAAAAGGCGCAGGCATCCTCGCCACCACGAATAACGAACAGCCTTTCCATCACCACTTTTTCCTCGACTTTCTTGATAAACACCGACAACGCTTACCTATCGGTCAGACCTGCGCAGACGATTTCCTGTACGTTAGCCGAATCGAGCAGCGGGCGCCAGGCAGGCCGGCTCTGTCAACCTCAGCACGCCCTCTACGCAAGTAACCAAATGCTAATCGAGCGACCATACAGTGAACAGCAGCACCAAGCAAGCCCGTCCCGCCAATCCCAGCAGACTCTTACGCAGGCAGCTCGGTTTGGCGATTACCTGTCCAGGTGAGCCAGTCCCGCTAGCCTCAACAAGCTCTTGCGCAGGCGACCAGACGCTGATTGAGCGATCGTATAGTTTGCTACGCAAAGTCCAGCCGGAATGCCACGCATACCCATCCTCTTTCACCCAACATGGATGATCGATCGGGAGGCGAAGGTACAAAGCGACCGGCGCCGAGCCTCTGCCTGATTGATACCGACACGACTATCACGAAGCGCAGGCGGATGACGCTCGAATACCTACACCAGCGCCCTTTAACGGGCGGAAAATGCGTTAATCTGCGAGACGTCCAAGTGCTACTGCGGCAGGACGGCAGCCGGCAGACGCTGTACACCGACATCGTGGCCCATTGGGCTACGGATTACGCCACGGCGACCACGGACGGCCGGCTCCAGCCAGAGCACATCGATTGCGATAAGATGTTCCGCGATCTCAAGCTCTATGCCGGTATCCAGGAACACAGTGACGCCGAGGTCAAGAGTCAAGTCCTGGCAGCGTATGTGGAGTCGGCAGCCGGCAGCAGTGACCACGAAGACTACGTCCGCGATGACGAGAGCCAGGACAGCAGTATCGCCTCAGGTCGGTACGACATCCGAACGGCCGGGGACCTGCGGGTCTTGTTTCTCCACCTCAGCAAGTGCGCAGCTGCCCGATAGGACGGGAGCCCGGACTTACCCTTGCTGGAACTCGTCGTACGGAATGTTGAAGCAGCGACCACCGAGACAGGCCCCGCAGCTAACGTCGCCGAGGTCGACAAGGTCGCAGCACCCACCGCAGACAGAGATAAAGAAGAGCCGCCTAGTCCACAGTACGAGCCCGACCAACCACCCACGCCTCAAGATATAACCCCCATCTACGCCACAGCTATCAACGAGGACGGTAACGACGTCGCAGAAGATGTCGACAATATATACGGCAATATCAGCGAGAGTGTCAGCGAGGCGGCCAAGACGGGCTGTGAGTTTAGCGACAACACCGAAGGCAAACAGCAGGACTCGGACGATAACTCGGTGGTGTTTATATCCGAGCGGTCCCTTGCGTTGACGGATAATGACCAAGCATCGCCGGGATCATACGACAGTGAGGCGGACAGTGAATACGGAACCGCCGCCTCCGTAGCGAATTCTCTGCAGAGTCTCAGCGCGGCTCTCTGCACTATAGATGACACAGAGCGCTGGGAAGCCACGTGCAGGCTCTTCTGCCACAACCAGGCACACACCGCACACGACCAGGGCGCCAAGCTGCTAGGGACGAAACGCCGCCTCCGCCCTTACCAGATGGAGGCGGCCTACGAGCTACTACAGCGGAGCTTTGGCGGGCAGTTCGACGGCGGCATCATGGCGCTCGGCACCGGGCTGGGAAAGACTGTCGCCAGCCTGGCCGCAATCGCCATCATGAGGCTAGTGGAGCTCAACAATTCCGAGGTCAAACAGGACCGGGATATCGGAGTCACCGCCAACCGTCGGCACAACGGCCCGGGGATGATGGGACCTTGCCCATCAGGCAACCCGTGGAGCATTGAGTGCTGCTGCGTAGCCGGCTCACTCAGTTCCAAAATCGCCCTCGAGCTGGGACCCGGCCCGTCGCTCATCCTCACCCCGGCCGGCATCACCAGCCAGTTCGCCGGGGAGGCTACCAACTACCTAGAGAAGCAGGTCCAACGGCCGGGATCGGACACTTGCATCCCATTTGTGGACACCATTGACGTGAGCGCTAACTCTACCCTCGCACGCGACATCCGGGACGACATCCTGACGGGCTTTATCGGGGACCAACCAATCTACATGGCACCAAAGAAGGGGGACCTGCAGGCAGTGCCTGCATTTGTGCAGGGCTCGGGGTCCCAGATGGGATACACGGCGGGCCAGGTGCAACAGCTCTTCTGCAAGCACCGGCTCCTGGTCGTCAGCAGCAGCCCTCTCTCGCTCTTGGCAAAAGGGGAGGACTACCGCTCAGGCTTTGCCCAGGCCTACGACTTGCAGCAGCAGCAGAGAAGGGCGGCTAAGCGGTACATTGCTCGGTGGGCAGTGGCGCCGAGGTTTGTCATCCTGGACGAGTTTCACACCGTCAAGGACAAGGCGACCGTCGTGTACAAAACACTGCAGCAGATCCGGAGCCAGGCCGCTCCCGGCCATAGCTTCAAGCTCGCGGCGTTAAGCGCGACGCCGATCTCCGTGTCGCTGCAGCGGAGCCTGAGCTCGGTACTGTCGCTCATCATACCGCCCGGCGGCGGGGTGGACGCGTTCTGCAGGGCCGCACAGACTATCGACTCTGCAACAAAGGCCGGCAAGCCCAAGGACGTGGACAAGTACAATGACGCCATCACCACATGCTGCAAGCTGCTCGGGAGCATCATGACGCTCCGTACAACGAGGAGCCTCTTCCACGGCAACGTGCTGGTACCGCTCCCCGAGCTCCATTCCAAACAGATCCCCTGCAGATCTGTGAGGGCGCAGAGGGACGACTTCCGGCGTAGGTTGGGCGAGCTGACGGCGGCATGGAGCCAGGAGATCCGCGCCAGTCTCCGGAACCAAGCGCCTGGGAGCGACGACGCGCTGCAGGACCGCTTCTTCAACTTCGTCCGTTACAACCCGTCATTCATGCTAACACTCTGGCTTGCATCATTCCCAGGCATTGTTGACCTGCCCGACGAGCTTTCGTCCAACCCGGGCGAATGGCTGAACAGCGACAAGCTCGGCAACACCGTCGCTACAAGTGAGGGACGCGCCGACCATACCGTCGGCCGGTATATCGACATCATCACGGGCGGGAGCGGGAAGATAGAGCAGCTCAGTCAGTGCCTGGGTCGGGCCCGCGAGGACCTCCACCGCAGTTGCGCAGGGGACGACGGCCAACCGGCCCCGGTGCTCAAGAAGCACGCCTGCGTCTTCACCTCGCGGCCGGGCATCGCACTCATCGTTGCTGCATACGCAGACAAGCACTGGGCCTCGGAGTGGGAGGTCGTCATGGTTCTCTCGGCGGCCACCCCGGAGGGGAAGAAGGCGATCGGCGGAGCCTTCCATGACATCCCGATCGGCAGCGTAGAGAAGCCCACGCTCTTTATCGCCACCGTCGGTACGTGCGGTACCGGTCTCGACAGCCTCCAGAAGGCGAACCACGCTGTCCTCTTCGACCTGCCCTTTGTCGAGTCCGAGAGAAACAGGCCAGAGGTCGCATCTGGAGGTCTGGACAGCGGTTTCCCTGCTACTGGACCGAACTCTGGGCGGCCGATAGCGACGCTGAGGTCCTGATTAACGACCGCCACGAGAGACGTATGGAGGTATTCAACCGGGTCCTGAGTTGCCACAGCGGCGACGGCAGTCGGGCAGGAGGGAGTGAGCAGTGACGGGTCCGAGAGGGTGCGTTGGAGGAACGTTTAGGGCCTGTAAGAACTGTCATGAGAGGGATGGCGAAAACTGTCCGGTCGTTCATATAAAGTGGTAGGTTGAGATTGACGAGGAGAGTTTATCGGTATTCGATATAAGGAGAACTTTGTTGTAAAGATACTGTTTGAGAATACTTTTGTCGGATTTTTATTAGTTCTCTCTATACTCGGCTTACGGTAGCCTAACACTGCTCTTGAATAATTCTATATCGTCTGCCGATACCCATCCCCACCCCCTTCCACATCCTCGTCTTCGTTAGACCGATCCTCAGTAACCACTCCGAGTTCTTCCGTATGGTGGTGATGGGACAGATACGCTGTCGGGCTGATAAAGGCGGGATTGCAAAAGGCGTTGAAGGTAGAACAACCGAAGAGAAAGCGGGTCTAGCATCATTGCTGATCGTGTCCCAAGGTACCTAGCTAAAGCATCACAACACCGAAAGGCGCAGGTGTTACCGGTATAGTCCTGGAGAGGATGTAAAGTTGCCTCAAGGGGGCTAACTTGAAGTGCATCTTGATAGGCTACTTTGTACTCGTTCAGCATATCCTCGGTCATACCGTAAGCGATAAACGTCTTTCGTTTCTTATCAATAATGGCAATAACCCAGTGATTATCGTTAACGTTATATGGCATGACAATACTGACAATACTGCCTCCTGCCGTGGCCTTTGCCGCCCTCTGAGGTGGGACTCCCAAAGTGTATTCTCCGAACTGTTCTAGTTCCAAACTCAACAGCTCATATAGGATACGTCCCGTAATCATTTTCCCGGATTTAAACTGAAGCAAGTCGTCTCGAGGCCAGTGAGAGGCGCCAAACTTGATCAAAGTTGCGAGTTGCTCTCCAATAGTCCCAGAAAGCTCTGGTAAAGTGAGTCCCATAACCACTTCGTCAGTTTGCAAGGGTGGAGAAGAGATGTGGATCGGGTCGCCCGGATTGTCCCCACACCTCACTCGGTTGGGCGGGCTATCAGGAGAAAGATCCGTGACTGTGTGGCCGTATTCCCGCTCCGCTGCTATGTCTTGTCCATGATTGCTCGGGCGCATCGAGTCATCCCCGCCGTCGGATCTGGTACCGCGGATCAACGAATCGCTCGTAGAACCGAGCCGTCCGATGCCTTGCACGTCTGGTCCAGTCGGGACTTTGTTAGGCACCAAGGTAGGTTCACTGTGCCGACTGGAATTGAGCGAATTTCCTGTTTCCCACGAGTTTGCCGCGCTCGAGTTACTATGTCGAGACTCCTCCTTTCCGTCTCTGTAGTCCGTACGACCAACAACCTGTTGTTTGGCTATCAGGCTATTGGGCAAGTGCGGCGGACTGTGCAAGGTGTGTTGGCTACTGGTTTGCCGGGAGCCATTGGGGGGATTGGCAGGTTCCGGGAGGTCTGCGGTCTCCGAGCAGTGCTGCGCGTTGTTGGAAGGCAAGTTGACGCTGGGTGGATTTACCCTCGATAGTTTTGGACTCGGTCCTACAGTCGCATTCTGTGGTGAAGTAGAGGCTGCCGGGGCGTTGCTAGGCAGCGAGGCCCTACGTTCGCTGTGTTGGCTGGCACCGTTGCCTTCGTGTCTCGGCCGCTTAAGTCTTTCGGCCGCGTTGGGGTCTCCACATCGTTTCTTGCGGGGGTCTCGATTAGGTCTGGGTCGGAGCTGTTCTGTTGTTGTTTCGCCCGGGCAAAATGCCTGTCTGTTCCTGTCGTGGTTTACCGCCGTCAACTGTGTACCAGGCCCGCCCTGAGAAGCCATTGGCAACTCTTCACTTATCCCGTCGCTGTATTGCGTGTCGTCTGCCTTGATGCCAGGAGAGGGAGCTGGTAGGCCGTGTGCAGATGTTAGTCTAGAAATATTAATAACATAACGAGTTTCCTAACCTTGGACTTAAATAGGGGGAGTTTGTGGTAAGAAATGGATATTCAGCTTCCCATTCTTCAACCTCCTCAACGTTCTCCCTCCTTTCGTGCCGACCTCTTTGCCCAGGAGTGCAGATAATGGAATTTGTCCGGAGTTTATTTCGAGTTTCGGTATCTCATCTTTAAGTGTATTGTTATTTCTTCTCGATGAAAGTCGCGAGTAAGGTTTATCGTTCGTGAAGCCAGTTTTTGTGAGTCTGGCTCGCTATAAAGCTATGCACCAGAAACCGCTATTGCGACTTGCTATGCTGTGTCCGGTTATCTGGGGATCGAAAGGGGTCAAAGTCTGGTGCTCCAGAAGCACGTTGAACGAAAACGCCATAACCGAAAAGGGTCAAGCCACGGGCTACCACTGCGGGTTATTCTAGCTAGAATGACCCGCAGGGTCTTTGCAATCTTCGACTCGCGTGCAACCAATCCCATCCCCGCGGGATGCCCACTTTGCTATCCTGCACAGGAGAATAAATGCCAATCCAACCAATCACCTGTGCCACTCAGGACCGGATTTGATAGATATCGACCAACGTCGTTCACTGGCGATATGCTTATCGGCCATATCAACCTCGTCAAAGTGCAGGCACCGCAGGACTACCAGATTGGATTCCAATCATACATTGAGGCTATGGCGGCTATTGCGCTCGGGAAGGCACCTGCATTGGAAGTGGTGGAACGGTTGGATCAAGCTGTCCAACTCCGCCAAGCAGCTCTCCGTTTGTTGAACGGCAAACCACCAATCACCTTCAACGCGGAGTCAAAATTTCTCGATCGTGGCAGCTTCTAGACCAATGGGACACCCGCCTATGTAGCACAGCCCTCTCTCCTTGAAAGCATCATGAGCTTCCGCTTTGACCTGATGAGGGGGAAGTCGACAGCCGAAGCTAGCGTATACGTGACTTGAAGCGAGGCTGCATTCAATTCTTTGTGCATTTGCTAGAACAGCTAGGCCGGATATTCCGGCTAGGCTGCCTAACTTACCCAAAGCGGAGTACTGTAAATATTGAGAGCAGAGGTTACATTCTCAAGCCGGAGGTCGGCCTTGCCTGGCATGCGATTTGACTAAGGGAGAAGAGCTAAACGACAGATAAGTCCGGCCGCCCGGCTCCTACATAGAAACCCCTCCCACTCCCGTCAGTGCCCATCCATCCTTCCCGAGTGCACCCCCCACGTCTCACCATCGGCTAATAAACCAGAAGAGGACCGATGGACCGGTGCGTGGAGACAGCAGCCGACTCTATGTCTCTCCTACAATCCACTTGTCCAAGTCTCTTCTACCTGGCTTGGAGAACCTGCTGCTCCGTCTGATCAGGTGGTCGACGATCTCACTACCCAGATATCCACAACCTCTTTTACCAAGAAACTTCCCAGTCGGGTCGAGGGAGTCCTTGACCTTGCAGCGTACGACTGGTCCGAGGTTGCCATAGACTCTACTCAAGAGCGTTTGCTTGCTACCCTCACTCATCGTCCCACCGACCTCACCCGTGCTCCCAATAATCAAGGCGTTGCCTACAAGAGGCACGTCTGGGTCCGACGTCCTGCTTGTGTTCACGACTCCACCATGCCCAAAGGAGCTAATGCTTATTACGACATCTCTCTCCCATCAGGCTGCTCTTTGGTACCTCAAAATTTCCCCTCTAGATCCCAACCACGTGGCGGCTCCCCTATACCTTGAATGGTTCCTCCCTGATCTGACGAAGAAGGGGGGTAAGAAAGAGTGGCAGATGCTTTTCAAGGACATTGGTGCGGACAGGACTGTCACTGATCACATCTCCAAAGTGTTATCGACCAGTTCAGTTCGGCGGATTTTTGTCGAACGGTCCAATGGGTGGTTCTTCGGGCGCTGGCTCTTCGAAATCGTCAAGCAGGCTCATCGCTCAAAAGGTTTATTTGTCCAGGCCACCGGGTTGCTGTAAGTACTGCCCTTCTGATCAGACTCAGGCTGACACTAACATGTGGGATTCAGTCATGCCAATCCATGTGATGAGTGCGATCAGAGCTATTGCCGGTCTTTCGTGACGTTTCCCGATGGAACCAAGACTGAGGTGATGTGGCCATACTTTGGTTGCGTGGGAAGAAAAGACTTCGATTGGAAATGTGGGAATTGCTAGCATAAGGGTATCCATTGCTCATGGTCCAGTGTCGATGAGGACAGCTATTACTTCGAGGATCTCGGCAGTGGTGGATTATCGAAATTGGATCGTGGTTCGTGAGCCTGATTCCTGGTGGTGAGAAAGTCGATTGGGACCAGGAGTGGGAAGAACAGCGGGCTGAGTACAAAGCGCTTAGGAAACAGCAGCTGGATAAGAAGAAGGAGAGAAAAGAAAAGGAATAATCTTCCTCTACCTCTGATTAGAGGGAGGAGTATAAAGAGAAGAGAAGATAGGAAAAAAAGAAATAATAAGAAAAGAAAAAAATAAAACCAGAAAAATATAATACAATGATCTTTACCCCAAACAATCACCTCCCTTAGTGTCTTTCCTCCCTTTGAGAACAGACAGCTCCAACAGCTCTGTTCTCACAACACAAGCTTCAGTACCCTCTCAAAGAATAGCATGTGGCTGTGTAGCGAAGAGGCTGCGTTAATCTGGTTAAGTAAGAGACTAGTTAAATATTAGGATCCCAACACCCCGCTCAGCGAAGACGAACAAAACCTCCTCCGATCGATCCGCAAGGAATTCACAGTCGACGACGGTGTCATCTTCCCATCGAAAATTACGAACGATGCCCACGGCTCGTCAAAGCCTTCAAGTCCGTGATGTTCTCACATCGAGTCCCGAGGTTCTGGGAGAATTGGAGAGCTCTCTGTAGATTCTTCCACGATCAACAAGCTGTCATCGATTACGTTTAGAAGACGTGGATGCCATTCAAGGATCAGTGGGCTCAGTACGCCATCAAGCGCTACTTCAATTGCCGCGCCCGTACGACCTCACCTTCGGAGTCGACGAACATGAACATCAAGAGCTTCCTGGTCCACGGAAGAAGCGATCTCTTGCGCTTGTACTTTTGCGTTGAACAAATGGCTTCTGAGCAGCTTCGTTTGTATCGAACGGAAGTCGCCAATCAAGAAGTCAAAGTCCGCTACGATATGGTGAATCGCGAGTGGTTGGGACCTCTCCCTCGATTGATCTCTCTGAAGGCCTTGGAATTGCTGGTGAAGGAGTACCAGTATGCCCTCGGCGGTCGCTCAATCAACAACCAACCTCCGCAAAAGCCACTTCAACCGTGCGATCGCGATTATTGTGTGGCCGAGCAGTACGGGCTTCCTTGCCGCCACGAGCTACTTCAATTGATGGAAGATGGCGGGAAACCTCTTGAACTGTGGGACATCCACCACGTGTGGCATCTTCATCGACCGGCAAGCTCACAACTCCCTGTTTACAGTGGTAGAATACAGCTAACCTTCTTGTTCACAGATCGCGGATCCATACTTGAAATTGAAGAACCCTCGAATGGCAGTTCCCAAAGGCAGACCGAGGAATGGGCCTGACGGGGTTCCTGTTCGCTCAACACCACGGTCAACGCCGAATCAGCGGCAAACTACTACAACCCCGAAGGCCCCGCGCAAGAAGAAGACCAAATTACCGAAAATCCACGAGAAAGCGCCTCGCCGGCTTACGAGCAGTATACGGCGCCGGCTCTCCGAATTCGAACAAGACGTGAATGAAGAACCCGCTCCTCAAGCCGCTGCCAACGAAACCGCCGAAGTAATCGAGATCTCCGAGAGCTCCAAGCCCTCTTTTCTCGTGATGACCGACTTCTTAACCTCGCATTTTGATTTCAGAAGCACCACCTGAAGGGAGGGCTAACTCCCAGGCCACTATAGCGCGGGATATGGGTTTAGGCGTGGTTGCTTTTTGGTTTATTAATATTATTTAACTTGGAAACTATCTCCCGCCCCAATCTAAGAACGCCTCCGGGGCCAACGATATGTTACCTTTCACATGGGAGATGGAACAATACGGCCACAACCGCCACACTTCAGGATGTTGACATCAGACGGAATTCGTGATGTCCTTGTCGGATTTCGGTATGGGAGTCTGCTGATCCTGGACAGCGACTTTCCTCAACAACAAACATATCAAGACTCCCATACCGAAGTCCCACGAGGGCATCGAGGATGCCGTCTGATGTCGACATCCTGTTGTCGCTGGTTACCGAAAGCAGATATACTGAGTAACCTACTCCAGGCAAAATAAAATGGCGGCATCGTCCAGCAGCTCAACGAAATCTGGGGACTTTTGTTTCGATTAAGAAGGCGTCCTCCCGCTTAGGGGGCAGCGCGCCTTTCAAGAGAAGCTGGACATGGCAAGGAGGCGCGGAACATGAGAAGAACCTACCGGCTAGATGTGATGACCAACACAGGTCTGTACAGTACTGTACTGTAAGAATCCGGAAGTGTGGTTTCATCTACAATCGCCTAAAGTGGGAGTGAACGTAGGGCATCGACCGTCCTGGTTGGCATCCAATATTGGAGCTGGCTTGTAGCTGTACGCAGTGCCCGTGCGGAGACAGTTTGAACATTGAAATCATGGACACTGATTTCTGTCAAATCGTATATGGGGTCCAAAAAGGTGTCAATTCTGGTGTTGTACGAAGGTGAGTTGCCCGGGTGGCTGGAAAAGGCCGAACCCAGTGGCTCAGGTCCCACTGCCAAGATTCCTTAACAGTGAGCCCAATTGACTATTTTGACAATTTCGGTCCTACTGCCAAAAACGGCTTTTACATTTTGCTTGGCAGCCATATTGCCTCTCCGGCTTGCCTCTTCGCTCTGCCACAAATTCGAATCGGGCTCTTAGTGGGGATCGGAGGCGGCGTCCTTCCTTCCTGTATCTAACATATTGATGCTGCCTTTCCAATGGGCCTATTTGGCTCTAAGATTTAAGGCCCTGTCCATGTTAAAGGTCGTGAATCACGGGAGGAGACAGTTCATTTAGATAGCCCGCGGTCCAATAAGATCATGTTTCAGAGGTTCTGGGGGGATCGTCACAGAAATCCACAGGAATCAGCAACACATCCTTCGTATGGTATGCGCGGCACTATGCCTGGGGCCTGGGGTCGGTTTTGGATCCCAACATGCGAAATGAGCTCGTATTAACTCTCCGGCAAACTACCTGGTGTCTTCGTTCAAATACGACAATGAAAGCACAGAATGTCAAATTTCTAACCTATAATTCTATAAGCACCAAACTGGTCCCCTAACACCTACTTTGATAACAACCCACGCAAGATCATGACGCCGCAAACGGCCAGTCCCGACCCCGGCGTGCAGCATGTTTGTGCCAGATGTCATAAATCTCTGGAGGAGCGAAAGGCCCCTTATGTTTTGTCGAAATGCTCATGTGTGAGTCTGAAGCACCTTCCTGAGCCAAGCTACTAACCAGATCCGCTAGGTAATCTGTTCCGAGTGCCGAGTGAGTTATAGGAGATTCTGTGGCCGGCAAAATATTATCTGCAACCTTTACGACCATTGTCAACACCAAGAGCAAAGTCCATTAATAATTTACGGAACGCAGTGCGCGATCTGCTGGGATCAGAAGCTGGATGACATCCTTGGTCGGCTGATCTGTGGTATGAAAACCAGTGGCTTCTTTGTTTACTCAGCTAACAATTTTAGGTCATGTATTCCACCCAGGATGCTTGCGTCAAGCCGCCAAATATGGTACTAGGTCTTGCGCGATGTGCAGGGACAGTTTTCAAGCCAAGGAGATTATGGTCCGGCCCACTGGGAGCGTGCTTAACCAGCAAAATAACACACAGCCTCATAGGCCGGCGATGGGGAAGGTCCGGGGGAAACTGACTGCCTAAATTTTGCCGCTTTGAAAGATAGTGAGGTGTCTGTATTAAGGTATCTTTTTGCCAAGAGAATGGGATGTTGAGCTAGCCGGTACTGCTTCTTTAGGTCCTCGCGTACTAAGGCATATCTAATTTTAAAAACCCTTCAGCCCGCTCGTTATTATCGCCTTTAAAATATTCGTCGCACCATTTAGCGGCCCACCTCTCGATTATTTATAGTGAGTTGGTAAGACAGAGGCTGGCTCCAGACAACTCCTCAGATGTCCGGTACCAAACAGCCTTAATGTTTAGGCGTTTGGCCGGATGCAGCTCATACCACAGTTTACGTTGGAGTGATTTGAGCACATCTTTAATCCTCGATTTGCTGCTCAGGCCCGACTCATGATCACAGTCCCAAACGATCTCTTGGCAGTGCACCCGAGATTGGCATGCTTACGTTATTGCCTTTATAAGTAACGCTCCCAAGGAGGGCAAATAGATGTAGGTCTTGGTTTTCGGGTGGTATTTGTTATTTAATACCCAGTTGACCATGTAATCGGCACAGAGTGCCACTGTCACAGTTAACCCAACAACAGGTCGCGCCACATGTGGGGTGCAGGACGTCCCTAGCCAATCATTAGAGAGGTCAGGAGACAGCCAATCAGGGCTGGACGAAAGTGCTATGGCGCCAAGACACACGAGCACTCTGCAGGATGCAAGATGCTACGAGTGATCAGAGGCATAGCACGACGAGCACTTCGCAGGATGCAATGTGCTATGGGTGATCGGGGCCGTAGCAGGGCGAGCACCTCATGGTCCCGAGGTCTATATATACGGAGGAACTGGCTGGTGTAGATAGACAGTTCCGCAGTATGCAATTCAAGCTTGTATTCACGATATCTAGTGTTTACATTGAGACATCTTGTTGTGCACTGTTTAGCTGCACCGAGCCACGATTATTCAGAAGTGCCTTCGACCAGTATCCCTTTCAGAGGTTCTGGATAGGGGTTCGTCACAGCCACCCAAACGTTTTTGCTACCCTCTTTCGCAATCTCGAACCCTTTCAAGGTATCTATCGCTCACCAATCTTCCTTATCGGTCCAATCAGACCATTCCTTCCAGTTACGTCGTATCTGAGCGCTCCCGAAAACTAAAACAAGCGGGTGTATGTATATCTCCTTTGGACGAACGGTCTGTAGAAAGACCGCTGTCTTGTTAAAGGATGTGTAGGAAGTGGTCTGAAGAGGAAGAAATAACCGGCGGTTTTCGCTGACGATCTTATATGTCCCGGAGTTCCTTAAGAAGGAGAGGATTATTTAGGTCTTTAATTGGGATGGTGTAGCGATACTCCTTGGACGTTTTTGAGGAGGATGGCAGGAGTAGGTCGCTTGCTGAACTAGTATTTCCTCTGCTGCTGAGTGGGTGCCGCTGAGATATGGCGTCCACTCCTCGAATGCCTCAATGTTCCCTTCGAGGCCTGGTACTACATGATCAACACAAGTTGAAAGTGAACGGCTACCCTACCGACCAGAGTCGCACCGCGTACATCCGAATGAGGTTGGCTAGCGAGGCCGCCACGAACCCCATGCCCTATATGCGTGAGGGCCACCCCGACAGAATCACCACCTCCAACCAGCTTTTGCAGCACCTGAAAAGGAGAGAGAGGCCAAGATTAACAATATCGTGGCCAACTGTGCGAGCAAGTCTGACAAGGAGAACGACGCCGCGACCACGCCCGTCACCTAACCCCTCCAGGGTCTGAATCTGTGATGGTCAGTGCACTTGATCAGAAAGAGAGTGAAGATAGTTATCTGGACAATTATCTGGGCGGAAAATCATTCGTAACGCCATGTACAATCGCTCTCTCTAACCACATGTGATGCTCTTCAAGATTCGGGAGCAAACGGAAACCTGTTCATGAGTGAACTATTTTCCAAGAGGATAAAGGACAACCTTCATGTCCAGGAAAAAAGAAACTTCGTGCCTAGCCCTGTCAAGTCCTTCGAGGGAAAGACGGTCCAAGATATCTGTGACAAGGGCTGGAGTGCAGGGCTTGGAACATAGGTTCAATTTCATTTCAATAATCTCCAGTAGCCTCAAGACCCTTGATGAGGAATCTTGTCATCCCACTGCTCTGCTCTTCCGCTCATGTAGTTATCTCTTTCATTGTAGTCCGTGCTTGTGATGACATTAGGTATCTGCCAAGTTCAGCACATCCCTCCGATTATATATAAGCCAATGATGCCCTTGCTGCTAACGCTTGTAGCCTGTTGCTTGTTTCACTTCCCAACGAAGCCTTTGAGTGCTGTAAGCCACGATAAAGAACATACTGTATAAGTGCTGTATTTCAACAGGTACCTTAAGACAAGAGTCTTATATCGAGCTAGGCTCCTTTAAAATAAGATCTCGGGGAGCTGCGGTAGGGGTAGCTTGTGTTATACCGTGTTTATGCGAGAACGGACTGTTGCAACGGAACGGAGACTTTCCTTGCGTACGGGTGCTTGGGGACACTACGTTTCGATATTGATCGTTGGCGGCCTGCAGCCTCTCGGTGAACTGCATGCTTTCTGAAGATCGTGTAGCGCAGTTTGCTCGTGGTGTCGAGTCGGAGCAAATATTGAAGCCCGGGCGATAGAGTACGTCACCATAGATGTCACCAATAGCGCGGCGAACAGGATAATCGTCCATAACGAACCCCGAATCAATGAATAATGTAAATACTTTAATATTTTCGCGTAGGTTGCTAGTATTCCGTCATTTTAAATACTGCCTTCCCGGCAGGCGCAGAGAGCCGTTTCTAGAACCAGTTTGCCTGGGCAGAGAGGCAAGTCACGAGGTGATAGTCTTGATGCCGTCCGTGCCTACTCTAGCAGAAGCGCCTATCATGGCTCCCTTGGATTGCATCGTGCACTACTGCAATTATATCCAGTTTGCCGCTCCGGTAAGGGCCCAGGGAACGTGGAGCTAAAAGTAAAGCTAGTAAAATTATATAAGCCTGGTCTCATTCTCTTAAGACAATGAGACCATCAGCCGGCTATCCAGGAAAAATGACCTCGAAATCGTTGCCACAGCCTACTTACAGTGAATATCAGTTAAACTTTCTCCGAAAAAACCCTAGTACCCGGGGGGCCGTAGGTCGTCTTCTCAAGCTCCAAGCGCGATACCATGCTCTCAATCAACAATACCAAGATAATATATGGACAGTGGAGCAGTATCATTACGGCCGCTGCCAGGCTATCTTTCGTGATCGTCAGGCAATCATCAACGAAACAATAATCGGCTATCGGCAGAATAGTAGGACCACTTCATCAGGTTCGGCAGCAGGGTTATCCCGTTTCTGGCTTCGAGCATTGAAGCGTCATCCGACAGTTTCCCAATGGGTGCAGGCCAGTGATGAACTAGCTCTCAGTTACCTCTGTGAAGTGCGAATCGAGTTTGTGAACTCGACGGATAGCAAAAGCTTTAGAATCTTATTCGATTTCACCGAGAACCCTTTCTTCCACAATCCCACCTTAACGAAGCAGTTTATCTATAAGAATGACTCTTCCAAGGACAACATCTACGGTGGGCTGTTGTATAGCAAAGCACCTGGGTGCGATATTAACTGGAAACCTGGCCAGGACCTGACAAACGCTTCTAGTAGGTCAAGCCCTTTTCAGAGGACGCTTTTGTTCTGATCTTTACCTATGCAGATCTCAAGTCCTTCTTCGAGTTCTTTAAATCTACTTCCTTCGAAGTTGAGGAGAGCGAAGGTAATAGTGACGTGGAAGACGATGATAGCGATGGTACCTATGTGGATACTGCGTACTCCGACGATGAGGACCAAGAATATGAGGACGATGATTCTGATAGCGACTTAGACTACGTAGACGAGCAGTCGACTTTGTATGAAGACTTCGAGCTTGGTGAGGAGATTAAGAATAGCCTTGTTCCGTACGCGGTTCACTGGTACACGGGAGAGGCACTTCTTTTTGAGGATGATGAGGGCGAAAATGAAGATGAAAGTGATATGGAGGAAGATAAAGTTGAATAATTCCAGGGAACTACTCCTGTCCCAAGCTTGCGGGAGGAAGTATATCTTGATGTTAGTGTGGCGAAATCTGAAAAGGAGTAATGAGACGCCAGGGAAACATCAATATAATAATAACAATAATAATTTATTAACGCTCAGCGGCTAAGCCAAAAGGGAAAATCTTGCCGATTGAAGCATACATTCCCCAAGATATGCCCTGATCTCATTAAAGCCCATACAAAGTCCATTCTAGATGATGCACTCTCTACGGATTCTCGTGGGTTAGTAGGATTGTTGGTAGGCTGGCTTGAAGTCGGTTCTTCAAGTGTTCAACGTCCTATCTTCGGCGGCTGTGCCAGCTGTCCGTGGCACGAGGTGATATACCTGGGCGAGATCATTCGCATACCCCTTATATCGGGCCCGAGCTGCACCATATTGGCTCCGCTCAGGCCGACCTGTCACGGGTAGCACAGGTTGACAGGTTAATGACAGTCAGCTAAGCTACAGTCTTGGTTCTATTCCGTCGGTTACGGGCAGGGATGCGAAAAGCCAAGATGGCCGCCAAAGTGGCGCAGATTAAGCGGTTGAGTGATGAGCCCAGCACAACCAGCTTAGAAGACGGCGTGAAGAAGGAACCTGTGTAATCGTGTCCTTCACCACCAAGCTGTGACAATAGGCAAACATAGATTTGAATCGTATTAAACTACAAAGAATTATGTGACTTAGTATTGCTGCAAAGAAAATTCAGTAATAATAGATCCAAAGGACCCATTAACACATTTAACAATTAACCAAGCTAGCCCGTTCTGTTCGAGTGTCAGGCATTGTGGAATGATGTAAATCTCTACCATGATAGGCTCCACGCCATACACGCTATAAAAGCGCAGAGAAGACCTCCTCCATTCCGGACAGATGTACTAGTCGACTTTGAGGGTTTTGGCATTAATGCAGTGAGCAAATATGTTTGAGAAGAATTGTTTGCGATGGTTTGAGGTCCATGTAGAGAGTTTATGTGATTAGTGATGGTTGGTACGACAACATTATGGCCAAATAAGCATGTTTTAGTAGTATTTAACAGACCAACTGACCAGGACTCGAGGCTGGAAGATGGTGCCACCTTGATGGAATCGTTACCGACAGAAGATGGCAGCTGAACCAGAGTATATGTGGACTCTCCACCGCAGATCTCAACAGTGACTACAGCAGTGCATGAAGCCATTGATCTAAAAGCTGCTAGAAGTGTTTGGCAACATACCTACGGATCAGGCATTGACCGGTTTAAATACTGGCAGTAAGATCTGAACAGCTTCCAAAACTGGCCAGCAACATTTTTCGGCAACTGCCGTCCGATCTCTTGCCTCCTCCGACGATTGCCCACTGCCCCTCGCTATATTTGTCTCAGCATAGAAACACTGGTATTTACGGTTGTGTACCTCGCTCGTCTCCGAAACCGTTTGTGATCGGTTACTGTACGGTGCTCCGTACAAATACACCCACGATAATAACCCAACTAGCAAGATGTGTGGAGATGGCAAAGTAGGCTGCATTTTGAGCCCTGCTAAGATCGTGGAAATGGAGGTGCAAGCACTTCTCCTGCTGGACTGGAACCTTAGTCTTCCCGAATACGAATTTTACACCGAGCTAGAGCCTCTTTCAGAGCCAATACGGAACCAGCTTTTCTGGCTTCAAACTCGGCGTCAGTTGCCGCTCCCTGATTTTTCAGGACTAGTGGAGAATGATGTTACTTGTAATGGGTAATATGTACAGTAAACCGAGGTTCCCAAACAGTAACACACAAACAAGCCTGAGTCTTGGAATACTCTAGTATAGTGAAAAAAACAAACTTTCTAATTGGTACTGTACAGTATCAACGCTGGCCTCGCTCATCGGAAGCCAAGTTAGCGAGAGGCAGCACATAATTTCCAACATCCAGGGATTGACGTACTCCTCCAAATATGGAGCTTAGAGTCATGTTATATAAGGGAAGCGGCATGAGTGATAAGCGTTAACTAAACATGGATCAATTCGCTATATTCCGGGAGCTCGCGTCTACTCCACTCTCTTCCCATTCTATTTGTATGCTTCGAGCTGCAGTGCAAATTATACTGGCCAGGTATCCAAAATGCATAAGCGCAATCGAGGCATCAGATAGCTTTGTCTTTCCATCTCAGCATTCTTTTCATACGCCGAGTAACGGTATCCATGTAGACGAAAGGTGGACAGCGTACGCCGATCGTATATCGCAGCGACAAGAACCGGGTGAACATGACGAGATATCTCCGTCATTATGGCGAGTTGCCCGAGGAGATTTTCTTGATATGATTGTTGTCAAGTCCTATTTACAGTTGCTGAGAGATAGATATTCTACTATTGAGATCGCCGAACCCCGTGAGCTAGGGTTAGACTTCGGACAACTCATAGCCAACACGAGCGGAAAGACCACCGTCTTGCCGATTAAAGATGACGGGCAATGGTTATTCGCGGTGGTATATCCAGACTGTGTTCATTGGTTTGACAGTAGGCCAAATAGTATCGTCCCCCAATGTATTTCGTCCAACGGGAACAATTTCCCCAGCTGGACCGGCCCAAAACAGACTCGGCCGGAAGATTCAGGGCTGTTCATGTTGCTAGGAATACGGCTCCTCACTGAAGGCGCTGCCCATTTAAGCCAGCAAGAGGCTAATGCAGTTATCCCAAGCTTCCGTTCCACAATACTCGTTGAGCTCCTCTCCATGATATTAGATCCTGGAGATAGGGAATTTGAAGGCTTGTTACGACGAGAGAATGAGCAAGATTCGCTCTTCTTTAACGAGGCAATTTGGTCACCGACGCTCCGAGAACCAACAGTAGAAAGTACGCTAGTAGTTTCGGCACCGGTCGGACCGGCATCCGCTGCGCCCTATGCGGTACCGCCCGTTTCTAGCTTGCAACCCGTGCCAAAAGCTGTTCTCGCCCGCTCTATCCTTCCGAATGACCGTAAGACTATTCTTGAGGTGTTGAGCGGCGCCGTTGCGGCTAGCCGATCTATAAGAATGACTTCAGACACGGCTCTCGCGGTAATCTGGTCATCGATTAAAAATGGCACGGTGGTGAGCGAGTTTCATAAGCGGTATAATGGTGTACTATTTTATGAGAAAATGGAGCAGGTAAATCAGATGGATCCCTTATTGCTTGATATCGATCCTTCTATTTTAAGGGAAATGAAGACCATGCGACCAAGGTTTCGATTCTGGGCGGAATTATGCAGACTTTATCGCGGCCAGGGATTAGCCAGATATACACTGTTATGTGCTCTGCCAAAGGGATATCGCGTCCCGAATCAGCGTAACCTGCAAGTCACAAAGCTCTCTGAGATTCAATCACGTCTCTCAGACGAGAACGACACCCTGCGGCGCAATCTTGCGGAAGCAGAGAACCTCTGTAAAGCAATCCTCCAGTCTTCTCTTCCGGTGGAGCGTTTGATGATCGACTTTTACCTATTTAGAGCGGGCGAGCCCCTCACAGACGAGTCTTACAATGCCTACTTGAGCTTGAATCCTCATGAAAGGATTCGGATCCCGAGGCAATCATTATAACCACAGCTACCACGTTGTGTTAGAATACGTCGCCGGTAGACCAGTAAATAGAATGATAAGCACTGGTTCGAAGGCAGCTAGCCAGCTGTGACTTGCTCCAAGACAAGCAACCAATTGACTAAGTGTTGAAATACAGCACTTATTTGTGGATTTTACAGTATGTTTTGGTTTGTGTCTCCGAGTCCTCACAGCGGGCACCATCAATGGCCCGGAGTCCAGGAAACTGCGTATATTATGAAGAACCCGGAACCGATAGTCCGAAACCGCGGGAACTGCGGCAGTGAAGGAATTGGAGAAAGCAAATACGAGGACTGGATGCTGTATTTCAACAGTAACCTGGGCTGCTGATCTTCAACACCGGTATTCACGGCCCAGGAGCGGAGCAAGAAGATGGAGTTGCAGGCCCACACTCCGTTTCTTCTTCATCTTACGAGTACACTGATATTAGCCTTTGACTTAAGCCCCTCATTCGTGCCAGCAATCTACCCGTTCAAAAAACATGGAGTGTCTTCTGCGCCGATTTAACGCCACCTAGGTGCCCTACTCTTCGCCAAAACTTCCACCGCCCCATGTTTTTTTAAGCTATTCTTCACCCTAGATGTTAGCCTGAAATATATCCATCGAGGAATAATAGTTGTATGTACAATAAGGTAGGCTTTAACGGCTAGGTTGCAACCTTGGAAAAGAGAGTCACCTACACTGGCAAGACTTAGTTATTTGCTTACTTCTACGGGATTGCCGGTCTCTTCTTCGCCTCCTTCTTCAATTGTCGACAATACCTGCTGAATGGACGGGAATTGTGTAAATGCTGCTCTTTCAGTTGACTTTGGGGGAGCGGCCCGCGTTTGCAGCGGTATTCATGCTATGGTGAGAACTGCGTGGCAAATCTCGGTGAAAGAGTGTCTTGTTCCCGTCTTTCGGCCGATCCATGTTCGCTAATAACGAACCAAAGGTTTTTGCAGAATCGTGCCGGTGACTAAGCGTCGGCAAGAGAACAACTCCTGAAAAGGATACAGCATTGTCTATATTCCGTAATCCGTATAGTAGGCCAGGAACTAGCACAGGTTGCCGCCGGAACTAAAACAGGCTCCTGCAATTCGTAACCTCAGGGTACACCTTGTTTAGCAAAGCCCGTTTTGGCGGCTAAAACCCAGTAAATCTCTGAACCAACCCATTAGCCGGTTTCCCTGCAGCCATGGTGCTGTGCTGTAAGGTTTGCCAAGTCAATAACACTATTTAGTTCCCACTGTTGCCAAGGTATGGAAATGTCAAACTAGCTTCCATTTGTCCATTAATGACGACATGGATTCGGACCAAGAGTGAATCGCAAAGTCAATGTCGAACTCCACCAATGGGAGGCTAGACCACCCCCCTCTTTTCGATCTTCATGACAACCAACTACCCGGATCAGTGATGGCGCTCTCGTTCGCCCCGGACGGGTCGACCTCAAGATCGAGCTCCCCAACCCAAACCGAGAAGTCATCCGTCACATGTTTACATTATGGTAAAGGTGGCGAAAAAAGAGCACGATTTCGAAACACTAGTTCGGTGGCTGTCAGTAGTCATCATGTCGATGTCTGGCAGGGAAGGCCACCTGCAGATAGCTGCCCTCGCTCATGCATAGTTTTGATGAGCCAGGATCAAATTAGTCCAGTGGGCTTTTGGCAACTATGAGTACTCCAGGATAACAGCAGGCTCCAAAATAATAAGGACCTGTATTTTTGCATCAAAGTTATTCATGCCTTTCGGCCACTGAGGGTAATGGTTGGAGGGCAGGCTGTCATCGTAAGGGATGTTCGAGAATTGTGCTGGGTGTGCGCTCCACTAACGCAACAGAGCCAACACCTCAGGTAGGAACCTTCCCTTTAGGCCAAGCCATGAAAAGCGGCCTGACGGGCGGAGCGGCTGACTGTCCCGAAAGCTTGTGAAGAGGGGTCAAAGTGGACGACAATGGGAGGATCTTCTCCACAGATGGCTTCTTGACAGAGTCAAAAGGATTCCAATTCCTCCGGAGTTGGCTCAAAGAAAGTCTTTGCACAGTAGTGAGCTCGCTTACTCTTATTGCCGTTGACTATGTTGCCGGATTCTCGTCCTTGCTTGAGGAGTGCGATCTTGCGTCTGTGCAATGGCCCAATTATTTAGGTGTGATATGGAAGCAAGTGGCGAAGAAAACCTGCAGCTCCGACATATTATATGATGTGATAAATGTGTTGTATTGACTAGCAGGAAGATACTCCACAAAGCAGCTAAGGCTGTGCCCAAGCTCCCAGAGCGAGGTGGTCTGGCCGTCTAGAAGCCTTCCGCATCTTGAGTTTCCCAATTCCCTCAAAAGCAGTTGAGCAAACAAGAGCCCAGGTCTGTCTTGGTCATGGACAATGCGTCATTTCATCATACGTCTTCAGCTCTCCAAAGAACTCCTTGATCGGGCTCAACTAGGGTGAGTAGGGCGGTAAGTAGAGCAATACTCCCGCATCGTCACACAACTGCTACATTTTCTGCGAATACTGTACTAGACGGAAAGCTTTCTCTAACCAGGCAGCCCAACTGTAAGCACGAGCCACATACCCTACCTTAGGTGCTTGAAGATGCTCTGCGCCAAAAGCCGATGTAATCCGACCCAAGAAGTTACGCTAAAGTTGTCACATAACAGAAGTGGCCTATACCTCTCATTCGCGACAATTTGCTTCGTCTACCTACTCTGCCCCCGTTCTTAGACGATACGGTAAAAAGGTATAAAATATTACTTAGCTACTAGTAGTGCTAGCAATCTGCCGCAATATGTCTGAAGTATAACAACCGTCTATTGTAGCAAATACTAGGTACTTTAACGACGCGAATTTATCAGACTGCTGGCCGTGCTTACGCTCTTTAGTGGCCGGATCAATGTATTGACCGTCGCTTTGGTCTAGAAAGGCTGCGTCCCGGATAGATTGCCTGAACCACAACTCTTGTTCCCACTCAGCGCTTATAAGGGCAGCTATGAGTGAGTCAAGGAGGTTAACATGGCCAACAAGGATGCGGAGGTTGTAGTTGGGGCGGTTAAGATTGGATAATAGCTTCGCCCGAGCGATCTGTGCTAGGATGCAGGATTGTGTCACTGACATCTTTGTAGAAGCTTAGACAAAAAAAACGGCAAAAGGCGGAATAAGCAGCGCTTCAACGCTACAGATAGTTGGAGGAGGACAGACAATTTTTCCTATTCAGTAGCCTTCCTACTATATGCAAATCATTTAGCCTAAGGCAGCGCTAGGATCATAACATGAAATTTTTGCTTCTGGTAAAGCTAGAAACGGCTTTTTGTATTTTACCTGTGTAGGTCTGCCTTTGCCGGAGCCAGAAACATCTTCTATTTGTTGGCCTAGGCAACAAGGTATAGGGAATTGCTGACTCTACCAAAGCCATGAATGGCTTCTAATAGTAATCATCCGTTCCGGTTTAATTGGCGGGGGGATAGTGCTCGGGACGTTAGGGGGCCGTTGACAGTCGGATCGCCTGACACTTCATTGGGCTCCAATGCCGCTGGTTGCAATGATCTCCGCGAGATTAGGCACGAAGGATTCCCAGATGTTGTTTGCCTGCTCTCCATGGCGGACTTCAAAATGGAGAGCAATGAAGCAGGCATTGCAGACAAAATATCTGCCATAAGGACGAAGCTGCAATGGTCAGGTACACTAAATCCCTCTTACGGCCCGCTATTGTAAAACTAACAATCTAGGCAGGTCTGTAAGAAAGTTCAGGAACACAGAAGTATGATTCAATGTGTTTACCTTCCGTGAGAGGCGATCATAGTGCAACCGCCATGACCATTACCTAAAGTCATCGCCTTTACTAGACTCGAGCTTGGCACGTGCTCAGCACGGGCCAATGCGACTACAAAGACTCTGCTTCTCGCTGCCGCGAGATCTGTTTGTAGCTCTTTGAGCTACGTCTACCACTGCCATTGACCTGTCAACCTGTGCCACCCGTGACAGGTAATCCCTTAGCAGCTATTAGTGGAGGCCGCCGGGGATCCAGTTTATAGTATATTAGTAGGATTATCCATTTATGGAGACGGATAGTACTCGGTTTTCCTGTTAGTCTTATTTTACTGAAGGCCATCTGCCACTTTTAGAAGGTAATTTGGTAGTAGCCTTAGCCGGATATACAAAGTTAGAATATCATTTCTACCAGCAACTATGGGCGAGATAGGCTTAAAAGCGACAGTCTTACGGATCGGCTGCCTCCGATGTGCCAAATGGGTCGAGATCACCTCGACGGATACTTTACACGCGTTTGATATGATGAGAATTGGATACAACTTGTATTACTGTCTCCGCTGCGCTAGGGCTACTGGATACCTCGATATCTCTACATGGCAAGGGAGGGTCCTGCAACCTACTATCTCCGAGCCCGTTTCCATTCCACCCCGCCACCCCCTTGATCCAGTAGCTTCCTCTTCCGGTGGTCTATCGTCCCAAACCGGCTATTCAAGCTCTGCGCGTTAATAAGGGACTCTAGGGTGAAAGGCGAGCCGCTTATCGGGGAAGTGGCGTCCCCCTCTCTAAGCGATATTTTGAACGGCTCCGTCCGACTAGTCGTATGGAAATTGACCTCTTTAACAAAGTTTCCATCGTCCCCCTTAGCAGACCGGTCTTGGAAGCCCCCGGGTAGAATCCGGTCGTCCACTAGGAAAGAGGCCGACGCTTGGTCAAGCTGTGAAACGAGGGCGTCAAATTCAGGGGTCCTTACCCGTAGCCGACAAAGGATCCTACAGGCGCACTGATACGTCCCGTTTACGAACTGGAATGGGCGGCCGGGATCGAGCTCGAAGAGAAACGTTGCCAAAACGCTCGGAAGAGTCGTAGAGGGAAAGAGTGTGGGACTCTGAAGGGCCTGGCTTTTCCCAGACCCACACCGGTTTTGCTCTTGGGGCTGGATTTTCTTACTTTTTCCTTTTAACCAACAACAAACAACGGTAATACTAATTTGTTTACTATTTTCTGGCCAATTTTGGCCTCACTTTCGCAGCCAGTGACTTTCCTAGGTCACCAGCCCAACAAAGAGTCCCTCCATAAATGTCGATACCTCGTCCGGGCGGCCGCCGCGGGCAGAGCCTGTCCCAAGTGACACCACCAGGCTTGGGTCTGGCGTGTCTGGGAACAGGGCGGCAACTTCCAGGAGGGCTATAGATGCGGAAGGAGAATTCGTGAATGGTTCTTGGCCTTGCTGACCAGGAAGACAGGCAGCGCTGTGGGGCAGGCTAAGCCACGAAATAGTTAACATATCTCGCCTGGCAAGGCAGGCCCGACAAAGGGCAAATTGTTTGTTTTCTGCACGCCACCTCGCGGGCTTCCTCCAGCATTCTACGGTTCGTACCACGGAGGCGCCTCGGGAACCATTCGACTTCGTTCTCACGTCACGGTTGGGAAACCCGATCGCACCAGATCTAGAAATACACCTTTCGCGATTTTTAGAGCATTTCCGGTCGTCTGATTCTCTCAAAAGATTCGCGATACCTGTGATCGCGTCATCATTCATCCTAGACCATTATCCACCCGGAATGCATCGTAGGTAGACGCCTAGCACATACCAGTCTGAGCCAGCTAATTCTTCGCAGGTTTTCACCCTCGTACTATCTTCGGTGCCCTATATAAACGAATATGCCATTCCATAGCTAAAAGCTCGATCCTGGCCTACCAAGGATTAAGGCATATGATTCTACCATCGGCTTTTGCCAGTCTGGTCGAGGAGGAGATGAATCAGCAATTTGCACAATATACATTACATGGCTCCTCGGAGGCTCTTCACCGCCAGCGGATGAATGGCTTTCGGCGCGAGAGAGTCTTTGGGTGCCTAAGTCCTACAGACCCCTGGTTATTTCATATCGACGCTTGCTTCCTTTGTCAGGCGGAGTCGGGTGTCCCGGATTAGGGTGAAGCCAGATACGGCGAGTGTCCGAGTGCTTAGTGTCAACGGCGGGGGGACAAGAGGGCTGTCCCCTTAGAATTCATCCAAGTGCTGCAAAACTGTATCGGGCTGCCTTATCCGGTACAACAGCATTTTGATGTAATTTATGGAACAAGTTCTGGTAAATCCACACCCGGCCGCGCGGCCCAGAGCTGTTGGTATTCTTGCAGGCGCCATAAGGATTAGCTGAGTTCCAGACATCATTTTCTGCTAGGCACTTACAAGCTCTCGTATTCCATCATCAAAGATTAGGCGTGATATGAGGTAGGATTAGCTAGGTTTGTTGGGCTGGTGACCTAGGAAAGTCACTGGCTGCGAAAATGAGGCCAAAATTGGCCAGAAAAAAATAGTAAACAAATTGGTATTACAGTAGTTGGTTGTTGGTTAAAAAGTAAACAGTAAGAAAATCCAGCCCCAAGAGCAAACCGGTGTGGGTCTGGGAAAACCTGGGCCCTTTGGTGCCCCACAAGGTTGGATGACCAGTAAATGGACCACATGTGGATCTGGTCCACCACCACCACACCAGCCACACAACCTTGTTGAGATTACCCCTGAATGCTCACACTGGCCACAACAAGACTAATACTGGGTCAATTTCTATGGGAGTCATACCAAAATGTAGCTCATTCACTGTCAGAGTCAGAAATTGCATCTGCTTCTCGCTTGCGCCTCGTTTGAACACGATGACGTGCGCTGCGCCGCACAGGGTGGGCTGGCTCTTGCTGCTCCACATCCTCCTTGGCTACCACTTCTTCCTCCACCACCCTCCCTTCACAACTGCCTGAATTGCGTGTGCTGCTTTATCTGCAAGATGTGCTTCCTCAGTCGTTCTTGGTGAGGCTTCTCGCGACATGCCAACCCAACCAGGAAGCACGGGAAAAGTAGAAGAAAAAAGTTGTTGTAGGGTCCAGAGGCAAAGTACGTTTGCTTTGCTTTTAAGTGGTCCATTGAGATGTGGAAGAAATATTGGCGCATCCTTACAGCTGATTGCACCCACGACATGACCATCCATAAGATGAAGCTTTGCCAGGCCGTTGGTAGGACCTCTGTCAAGTCTCACTTCCCGATCTTCTACGCCATAGGTACCGAAGAAAGCAACGATTTCATGGACTGGGCAATGGGACTTCTGCGCAACCTGGCCGATGAGAACGATATTCCACCCCCTCACCTCTACATTACCGATTACTCTGATGCCGAGCGGCACGGCCTTGGCTTGGCCTTCCCTGAGAGTGACCGTTAACTCTGTCAATTCCATATTAAGAAAGGTTTTCTCCGCTACCTTAGGATGGGCGAGCCGATAGGAGTCCCAGAAATGGGAGTTCCCAAGGTAACAGTGGGACACCATTTAACTACGTGCGGTATATTAGCTAGTGCTACTGTCATAGACCAATCGGCCGGGTTGTTGAAAGCGGGGATGCAACCCTTAACAAGGCCAGCATTATCAGTTTCTTCTTTGAACGTCAGTCCTTCCCGGTCGAGGGAAATGCGTTGCCCCTTTTGAATTTTGGTGGGGTGTGTGCCTAGACTGCCTCTGCCACCCTACCCCCCTGTCAGCAGAGGCTAGAATTGCATTTTAGAATGTCCAAATTAAACAGTTTAATTGGAATCATTCGCAAATGAAACAGACGGTCTAATCGTCACATAAAACACCTACTCAGCATGAGATTCAGACCCGTCTTACATAGGTACCTTATCTCATATCATCAAGACTCATGGCCTCATACCTTCCTAGTTCCTTGACATCAGCTGCCGCTCTCGCGGGTAGTTACTGCAGCAGCGTGTGCTGAAGGATCATGCCAATGAAATTAACACCAGACTTCGCAGGGCTTTGCAAGATGGCAGAATTTCTCATCAAAGCTACAACTTTTGGAAGAAAAAAGTCTTTGGTTGTGGTCTGGGAATAGGACCGTACGTTAAGTATACTCAAAATATGGAGTCCAGATCCGTCTGCTTACCGTAAAATCTACGTGCCGCCCTGCTTGATATAAAGTCTTACTTATGTTGGGATTGAGTTGGATAGGCTGAAGCTTTTTGGTAAATGCAGAGTAGTCTTAGTTCTGTTCAATATATATATCGTTTTTGTGTCTAGCTCGATCTCTTAAAACCCCTCATGTGTTCCCCCGGTAACAGAAGTTGAATATATGTATCGTTTTTGTGTCCGGCTCGATCTCTCAAAATCCTTTATATGCTCCCCGGTAAGAGAAGTTAACCGCAATAAAGTCCATTTTGATTGCGCGTATTCTACATGACGGGCACCGATCATACTTCATTCTCTCCCAATCGCTAAGACAAGAACCACATAGAACGTGGCCTTGAAATCCAATATTAGCAAAGCTGCGCGTTTGATATCCACTTGATCACGTACCACATTTAGATGTAAAAATATGCTTTCCAACTACGTATCCATCGAAGCAGACAGAACAGTCTGTTGCATAAAGACGCAGTGGCATCGGGCTACATACTCTGCCCTGACGAGAAGTGTGAGGCAGAAAATGGCACGCATGACAAGTAAGACATCCACAAGAAATGCAGACCATGATCTTGTCAATCCAGGTGCTGTTTTGGAGAACGGCTGAACAGACATAACAGTTATGAACTGCATCGTCGGTAAGGTCTATGCTAGCCTTATGTGGTGTCTGGTAAACCGACAGTTGATCGTTGGCTTCCTCGGTAAGGTCGATCACTTCATGTTGCCGGGCCTGTGATTCACGGTTGAGGTTGATGTGCATCTTTCTGGATCCAAGAATTATGAGGAAGTAAAAAATTAGGTACACATTAGTTAAAGAGAGGGGAGAGAGACACCCGATTTTATACTTTTCTTACCTTAGTCACCAAACTACTCAACCATCGTACTGGGGTCTTCCGCCCATCAAATAGAAACACGACCATGCACCCGAGAGAGCACCACGGGCCAAAGCTCTGACGTATCCTGCGTGTTCACGCGTCGAAACAGGTGAACGAAATGAGATTGTCCCGCTCCACGCCTAGTGCTTGGTCACAAGTACATCGCCAAACACCCAAGCATACCGCTATCACATACAGTTCGCAGTACATTGTACCTTCCTTCCGGACGATCCGTCCCTCGGTGTATCAGCACGCGCTCTCGGCAGGAACTGTCACATGGAGGAAGCACTGCCATCGAATCACGCCCAGGATGATGCGATCAGCTGCAAGGCAGTCACATCGTGATACGAAGTTCTGGGACCGTCACTGGCTTTTCTGTCTCCATGTTTGCCATCCAAGCTCAGGCGCTTCGGTGGAGAGCGAGGGAGACTAACCAGTGCCATGATGGGTATAAGAAGCCATCTGTCCTCTCTCATGCTCGACTTTCCCGTTTTCTCGCTCTCTCCCTCTCTCTCTCTTCATCACGCCCTATTGACAATTCACCGCCAATTTGATATTCATTCTTATACTTTTAGAGTTTCGACGTCTGCTGTCTTGCCGTCGTGCTTTCTTCTTAAGTGCCAGGAGCAACCCAACCCTCCGTCGTTAGTATCGACACTATGGTCAACTGTTCGACTGTTCCTCAGTGGACTTCTTCACCGGGTCACGGCCCCGAAATAGAGCTTCATGATTCCACGGACCATGACCCTCATTTCAACCACGCGATTGGCATAAATGCACCCGCTCCCTTAACTCAACCTCCCCAGATCATCCCTGATGGTGAAATGGAGTCCATGTTGTATTTCGATGTCGCCATAGCGCCTGGGCTCCAAGCGTTGGACAACCTTAACTGGCCCATTGAGCTCACATATCAGGACCCTGTGGTTCTCAAAGGACTGGCTGAACTGTTTAGTCTCGATGGTCCCGATGATCCCTCGCTGAACCAGGCTGTCACCCCCTCCGAGGTGGAGCCTTCTGTCGACGGCGCGCCCACCACCCACAACAACATCCCGTGCGATCAGTCAGGGGATGATCTTCGGGATGACCTAGGGTCTTGCGCTGCTGGAAGTGAAAGCACGCCAGGCATTGATTTGCCCTGGGACGACTCCTGGACGGACGGGTTGTCGTTCAATATGGAGAATCCAAGAAGTATGTTCCTTGATCAGGGAATCGCCGACGTCGCCATGCTTGCGCCATGCCTCGCCCTACCTGAGTCGCCTTTTCCCGCTCGCTATTCGACAGATCAGCTGAACGAGACGTGTCCGTTCTCCCTGTTCTCAATGAGTCCAATCATGGACAGTCAACACGACACCTCCGTCGATGAAACTGACAGGACATCCATCGATTCTCAGCTCAAACAGTCGCCTGATACGTCTTTTAGTGATGGCGGAGTCGATGCGGCAATGCCACCACTTAGCAGGACTGGCGTCACCGATGACAACATGAGGGAAACCCAAGCGCCGTCACTGAAGCTCAAGCTGGAGGATCAGGAGTCCACAGATGCAGGAACGCTGGTATGCAAATATGATGCCTTGGAATGCATTTCCAACAACTCTACGGATAACCATCAAGTTACGATCACCCCTACTCGAAAGGATCTAAAAAGGAGGAAGGCCAGTCTCGACCCCGACGGCAGCGACTCGCCGCGAGGAAAGCGACTATGTATCGAGACATTCCCAGACCTCACGGTTTATTCTGAGGGCAAATCGGCAGGTGTTAACACGAATAGCAGCCAACTTCAGGATCACATACATCCACTGGACACCAAGATGTCTTGCACGCCAAAGCGCCAACATCGTAGCCCGTTGCGTAAGCATGTGGAACCGAAGTTCGTCACACTCAGAGATATTGCCAAACCAAATGGATATATCAAGGGCTCGTTTCCTCTACACATTCACAGTCTGGACATGTACCCTGACCCGACCGACTCTTTCATGCTCCACTACCGCTGGGATCGTCGGGAGAAGGTTTGGGTTACCAATGCTCCAGAGGATGGGAGTGTCTCTCAAGAGGTCCTTCCTGACCGAGTGATGACGGCAGATCAGATGTGTGGCTTGGTGGACAATGTCCCTACATTGTTCAATATCTATCTTCGGGTTGGCTGCAGTATGAATTTCGTCATGGAATGGGACGACTCCAAAAACTCCTTCATCATTGACGACCCTATTGTATGGGAGCCATTCAGCGTATCTAGAAAACACGTGTCTAACAGTTTCAACGCGTTAAATGACAGCGGCAAGCGGCGGTAGGATGGTGGGGACATAAGCTGTGTCATTGATCAAATGTATATATTTATGTAAAGAGCTACTCTCCCATCACATTCACCATGAGATTCCAGAACTTCTGCCCGGTGAAACGGCAAGCATTCTCAAGACCGATGCGAGTTCAATGCGTGGGATTTCACACACAGACTGGGACGGTATAGTTCGATGTAGCGGTATATCTGAACCCATGACCCAGTTGTCAAGTACACCTGACGTAGTATCATAGTAGACAGTAGCTTGTGTCGGGTCATGAAACTAATCATAGCGTCGTGCTTGGTTACGGCGTTTTGGATCTCGAGGTCTTCCAAGCAGGGAAAGTGCAGCTTCCCCAGAGGCAGCAGGCACTTGAACCCGGCCGGACTTAATGACAGTAAGAGCTTTCGAACCTTTGGAAACAAGGAAAGAAAGTCAGTAGCGGTCGTACCATGGGCATCCCGGACAGCGAATGGGTTGATTCGCAAATCTGTGACGTGCTGTAAGGAAGCGTCTTGCTAAGCCTTGTGCCCGAATATAACTTGGAGATCAAGCTGCGTATTGACGGGGAAGAGGTGGAGACATGATAGCACAGGTCAAAGAGTGTCCTCAATCTTGTTATCGGGATTGAGAAGCATCCAGATTCTCTCTATTAATCTGGCGTACTGCGGGTTTTTTGGGTTTGCCCCATCCGTATTTCCTCAATGTTGCCACCGTCAGCATTCGAGGAATTGAATGAGCTTAGTTCCGTAATAATAGCCTGTATGGTTTAATTGCGCTGATGGTTAGAAGTCGCGATGGTTTTCGTGGTGGTTGGATAAGTAGATGGGTAAGGTATGCTAGCAACGAAAATCATTAAGTTTAATAATAAGCTCAGGCACTGTAAGTAGGCCAGTGTAGCTCGTAGGTACTTCAGGAGTAATGTTTTAATACCATTTTCAATTAAGATTTACTATAATAAACCCTAACCCATATAATAAAGTGCCCCTTTAACAATATCAAGGTGCCCGTGGAGTAAGTCCTATTAGAAAAGCCTGAAGAGGGAGTACACGAGCAGGAAGAGGAAGAGGAGGAACAGGGGGGAATAGGAGGAACAGGAGGAATAGGAAGAAGGGGCGGCTGGAACCAAAGTCGAAGATAAACAGTCTTTAAGGCCTTGTGTAAGGACACCTTATACTTTCCGATATAGGTTTTTCACTTGGCCTACACGGCACGGTTTTCCTATATAAATACCAGCAAAAGGCCCGGCGCATTCGTTATAAAAAAGGTTAGAACGGTGTAGGAAAAATAAAAATATATTAATCTATTAGCCAGCAAAAGCAACGCAAGTCTCGCGGTAGTAAACTTTTAAGTCATAGAGTGCATAAAACAAAAATACCGTTCTCTGACAGATTATCCACCATGTGATGGGGTTGCCCTCGGACTCCTGTCCATCTGCTTAAAAACGTACCTCGCCTCGCGCCCGGTAATTTCCGTTAAGTACGAATTTGGTGTCTCACGCTTCCTCTTCGGTTTTGAGAGCCTGGAAACCGCTCGAGCCTTGAGAGGTGGGAAGAGGTGGGCTCGGTCGAAGTCGATGATCATTATGCGACAACGCTCGGCGTTCCAGAGATAATTGGCCCTATTGTCATCCCCATGATCAACACCCTCGCTCCAGATGGCCGTCAATGACTCCCTCTTCAGCGTCTCGGCGTCGGCCATGCTAGCGCTTGGCGTCTGGCCCGCCCACGACATGAGCATCATGTAAACAACAAACTCGAGCCCCGGGAGAATGTAGCCACGATCGAGGCGCACGAGGCCCAGATGCACCGGTACCACGTCGCCCTGAAGATGATCAAGCCGTGCGTAGACCCGGCCTTCGTGCTCCAAACGACTAAGGCGGTCCTCCAGTGTTCCTTTGCCAACAAATGTGTAGCCGTATGGAAAAAGCTCCAGCTTAAAAAGCCAGCCCATTGCTCCTCTCTTGTCCCAGAAGTCCACCATCCGGCATCCCTTGTAGGGACTCAAGAGAAGCTGCTGCTTCACCATATCGGTAAAACGATGGGCATTGACGGGATGCCGAGAGGAGCCATCGAAGCGATGTAATGAGACATTGGGGCAATTCTCGTCCAGGTCTTTCCCTCTCTTGAGACCTAATAGGCACGCTTGTGTGCAGTATTGCCTGGTGGGCTCCGGGTCAGCCATAGCGATATCCTCGTCCTCGCCACCACTCGACGGACCGCGCTTCCGCTTATTAGCCGCCAGCCTTGAGCGAGATGCGCCGGGTTCCGAATGGTCCTCGTCGTGTTCGTCATGCTCGTTGCCTTGGGGGAGTACCGCTGCCGGTTTGCAAGACGACTGAGACCGCAAGGCCACTTTCCGACCGGTCGGTTTCGCTTCGGATGTATACTCTGAGTTTTCCGTGTTCTGCGACGACGCCGCCGACGATAACTCGGGGGGCTCGAGCCCAAGATAGGCCACATCCGCGTACGACTCCGACCATGTTTTCAGTGTCGCCTTGGCTACTGACAGTGCTGTTTCGAGAGATTGTCCCTCGAGAGCTTCGGACTGAAAGCTGGACAGGCAGAAGCTGACTAGTTGAGCCACTGCGGTGTGGGATAGCCGGTCGGTCCAGTCGTTGGTCGGCTCGCCCACATCGTCGGCCGGCAGGCACGGATGACAGTACAGCGTTTGCCAATCATCTCTGTCAACGTAGAGGAGTAGCAAGCACCGGCCCGCAGCAACATAACCATATGATACCCCGTAGGTGATCATGTAGTCGAAGACTTGCGTCAGTGCCATGGCGATGAATGCCTCGGCCTGCTCCCGGCGTTGCACCTCCTCGTCGCGGCTGAGCTTGTCGTCGTTGATGCGTGCGACGACCTCGTGGAACAGGTGTTCCTTCGCCGTAGCTGACCGAACATGCTCGATAGCGACTTTATGGGCTGCCTTGTAGTCGTATATAAAGGCCTGGGTCTGGCCTCCGCCGGGTTGCATCCGTATGCCGACTCCGTCAGGCTGTCTGTTCGAGCATATGTATTTCCTCTTGGACGTAGGGCGCTTATTCGGCCCGGCTTGTTGGCGTCGCTCCAAACTCCCATCGCTGGTGTTGTCATCTGCACCGCTACTCCTGTCATCTTCTTGTGTGAGCTCGCGGAGGTTAGCGCTGAACCGAAACTCGGGGCATCGATATGCTTTGCCCGCCTCCTCATGCGTTGCAAGAACCTTGAGGATCCCCTGTACTGGGCGCTCGACTGCATCTACCTCAAAACGGTCGATCGCTTTCTCGTTGCCCGCTAGATGATCCGAGATAATCGTCCCAAGGTTCTTAGTCGTGCTGGCTGGTTCGAAGAGCTGCCTTTGACCACAGATCTTCTGCACAAGATCGAAATAACGTGGGTGGAGGACGTTGGTAAAGTTGGTCCAAGGACGAAGTCGCTTGGGGTAGTACTTGCCCACGACTTTCGTATAGCCCGTAGAAGACCTCGATGTGTCGGTAAGTCGTAGAGCGTTGTAGAGATGCCTGTGGCAGTTGCGCAGGTATTCGAGGAACGTGGTCTTTCGATGCTCCAGCTGAAGCCGCTCCTTCTCGCATCGCTCTTGCGCCTCTCGTGCCTTGGCTTCCTCCTCTCGTGCCTTGGCTTCCTCCAGCTTACGAAGGAGCTGTGTAATCCTGTCTTTGTCGGACATTGCGTCCGCTAGACTCGGCTGCTTGGGGCTGGAAGGGATGTCGTGATGATGTATGGCGGCGATTGGACGGCGGAAGCTTCCGTCGGTCTGATGGCTCGAGGTCTGTATTATATGTCTGTTAGCCATCAGCGAAGCCTTAACGTATCAGTCTCATCAGATGAAGAGAAGTACCTTAATCTTGTACAGAGCGTAGATATCGAGTTAATATGTACGGGGTAAATGTGGTGGTCGCGCCGAGAGGGGAGAGGAAATGGGGTCTGGTTTATGTAGATATGCGGAAGTCAAGCGCAAGGTTGAGCAGTAGTCCTGCCGCGCCTGTTACGGCTGGCAGGTTCTCTGAGGTAAAGGACTATAGAGAAGAAAGAAGGAAAGGCTCCGCCAAGCCAGAGCTTGCAGAGCTTCGAGGTGCAAGCTGGTGGGGCGCTTGATAAGATAAGGTCCTCGAATGTGGAGCCACGCTGGAAGTGGGGTGCCAACACCATAACCCCCCCCAAAAAAACCCTCGCTTCCTAATACCAATAAACAAGCGAGCTTTATAAAAAAAAATTGCTACTTCAAAGACTGGAATTTATACCGGACTGCATCACTTGCCTCGCAGTCTTATCGAAAAGCCTTATTAACGAAGGTTTTTGTTAAAAAGACCAACAGCCACGTATACATAGTATCATAGGTTAAAGCGCTTACAATTGGAGCTTGGGCAGGAAATTTATTAATTCAGCTACAGTGAAATGGTGAGAAAACACATAAAACAACCACAACACCACGAATATACCCTTAACAGGCTTCTGAATGAACATACCTGCGTGACAGTGACATAATGAGCACTGGATTGGCCTGATCAGAGGGCCAGAATTGCCCGCACGCGTGCAAGGCATAAAATTTAAAGAAAACAAAGTCGATGATCTGTCTAAAATAGAACGCGAGAAGCAGACCGCTTTTATACATGACTCTTGACTCCCCGAATCCTCTCCCACATACCCTCAAGCCTGTGACCGCACCCCAAACCAGTATCTGGTCGACCCAATTGTTAATCCTTTTTGGCTAACAGCAAGGGGAACAATACTCCAGCCTGTAGTCCCGGCAACCGAAAAGGCCCAGCCAACAAATTCGCATCGAAAACCAGAAATTGGGTCGTGATGCCAGTCGTTGTATTGGGGGCCGCGTGTGCATTTACATCCATTCTCGCTCAGTATCTACCACTCTGCTATCCGTCCCCTTGACTACATGCGGCCCTGCCTGTGCCCGTCGTAGCTCTGCTCCTGTGCGGCTATTGCTGCCGCTTTACTAGGCCGGATCCAGTCCTTGTCTGTGACGTTGTAATACAAGAGGTCTCCCTGCTCGTTTAGCCCCGAGGGAAAGGCCCCCCCCCGGTCGTGGGTAGCACTTCTACGGCACTCTGTGCCATGCCAAGCACAGTTGCCGCACTTGCCGTTGTCGATGCTGGGTTGCGAAACGCAACCCAGGAACGGATACGCAACGGGCGAACGGCGCTCAGGTTTGCCATGCCTTCGGTCGGGCACAGCAGTCGTATATTGGCCCTGGCGGCTTGCGCAGCACAGACATTGCTCATCGTTCCTGGCCGGCATCAGGCAGTTAGCCAGCCGTGCCTAACAGAAGGGGGAGGGAATGGGGGCTTACACCTCACCGAGTGACTGGATGATCAGAGCTATCGCGCGTGCCCTTGAGGCGCACGCTTCGGCTAAGATTCTGCCAAATGGCAGGCCATTATAATGCTCAACAAATACCGGGCGGACACGGAATTTGCAGGATAGCCAATTGATGGAAAGTAACTGCACGAGGTCGGAGTCGACGCCAAGCTCTCTTGCAAGAGCTGTGAACTCGGCCTGCGTCGATGGCAAATCCCATCGGACATAGAGGCAGTGGTTCTTTGGAAGTCGGTATACGCGCAGCCTCCTCAGCGCGCCGACATGGCAGCCAGAAATGGTAGCGCGCTGCTCCGCGTCAGCCGGTCGCGGGCGTCGCTCTTGGTCCTACTCGGAGGGGACAACCCAGACATGCTGCTGCGGGCCATCGTCGACAGGGTGCGGCAGTTGTTGGTTAAGTCGCTCGCCCGGGCGGGAGTCGGCGACGGCATTAGCCATCATGTATCCTGGAGCTGGTTAGCGGATGTCTATACAATGCCGGGTTGGCTAGGCAAGAGAGAGGGCGATACCGTGTGCGGGCGATGGATGGTAGAGAGTGACGGCGGCGCTCTCGGGTCGCGTTCCTCGGTCCTGCTCTTCCGCGTAGTAGCGGCTCCGGTCTGTTGCAAATCGCTGTTTGTGTTGGAGATGGCGATTGTTGCGGCGGGGAAGGATGCTGCGGCGGGAAGAAAGTTGCCGGTGCTAAGTCCTGCTGTGGGGCTGGCCCACGTGACCACAATGTCGCGGTGAGCAATGGCTCGGGCCAATACTTTCAATCACCAGCAGCGGAGCCTTGGGTCGGCAATACCAACGCAACGTGTAACTAAGAAATCGCGGCAACGCATTTCTGTCTGAACGACGCTCCTAACTTTTACCGTCCGCCTCTCATGGATAAAACATCAGTTGGAATTGTATGTAAATGTAAGCTGCCTTCATGGCCGAGGAGCGCAAGGAGCGCGTGTTGTTATTGAGGCACAAGATTGCCTCCAGATGGCCCCAGTTGAGAGCGTTGAGATGGGAGAGCTTCCCTGATGCTGCTGCTATCGCCGCTTGAGGGCTGGGATTGGTGGGTCAGGAGCCTTCAGAGGTTGGCGGCACGATGAAGAGCAGTGCCTGGCGGGTAGTTTGGTTGTGGAATTGACTGTGTTGTCATTTACTTGTACCTTTTAACTGTTCGGTTCATTAACTATCGTAGTTTTGCTTCCGTAAGTAGATCTGAGGAATATCCTCTGCGTAGTTTTGCTTCCGTAAGTAGATCCGAGGAGTGTCAAAGCGGCTAGTGACCGCCCCAACCGCAGCCAGGTCTGGAGGTGCTTGACAGTGTGGGCACCGACGCACTGTCTAAGCCGCTCCAGGTGCGAAATCCGTGCGAAAAAAAATTAAATATCGAATTTATGGCACTGGTTCGGTCTCTACTATAAGCATTGCGAGAAAACACGCCGCACCGGTGTTGTCCTTGATCCACTGCGGGAGCCATTTCCGGCTTGTGTCTGCGCTGTCGAACGATCTATGTTCGTAAGACGGCTCTCGTGTCTATTCCGGGCATGTCCTCCGAAGAGTGCTAGAACATTGCGGCTGGCAAAGGGTTTCCGGTAAGCCACGTATATTAGCCGCTTGCTCGGCGTGTCACTCAACTCTCAAGCGATCGCAGTGTGCATACAATTTGGCCATCTAAACTCTTCTATCTCCCCTTTCGCAGGCTCGGATCCCACCACATCCACTAGCGCTGAGCATAGCGTGTGAAGGTTAACGCAAAGGCCCTTATATGATGAACCGGAACAGGCGGATCTCTAAGGCGCCTGGCTTTAAGGAAGGCAGCGGCGACCACAGCTCCACCACCCCCCCAGCCGTGCTAAACGATGGCAATATCTCCACGTCTAAGGAGCCGTTATGGAAGGACGGCTATTGCAAGGCACTGTCGCCTACTTTGGACGAAACCCTGCCACCAACCCAAGCTTCTGATACAACAATTGATTATCACACCACCCCAAAAAATCCTAGAGGGGGGGAAACACACAGACCGACCGTTCAAGACGTCTTTGGAAGAAGGCCAGCCATGGCCGTTAAAAAAATGTACATGGCGGGAGATATCCCACGGTTCGTAGTCGCCTTTACCTCTCCTATCTGGCGCAAGGTTAAAGAGCTGGCGGGCGAGACGTGCTTCGAAAGTTTCCTTCGACAGTATCGCGGATGGAAACATTTCTGGCAGTTCAAGGATACGTCGGCTATTATATACTTCCCACCACACGCTTTGCCGGGCAAGATTTCATATAAGAAGGTGATCGGTATGAAGCTGGTGGGCGAGGAATGGATGGCTTGTGTAGAAGCTGAGACGGATATAGGACCGAAGGATATAGGTGATAACCACCTCGCGGGGATTATTGCGAAGTTTTGTGAAAAGACAGACTGGACCGACTTATTCTAGTTATCGATATTAAAAGTGTAGCTAGGTTATATCAAATCAAAATAGGTTTTTAAAAAAGATTAACGAAGTAATTTATATATCTGTATTACCCTCTCTATAAAGTTGTTCGCTTATCTATCAATATTGGATTAACGATATATTAATACGGGGCTGGGTATTAAGCTGTGAACCGTACTATACTTTAGTTATAAACTTTTCTCTTCTTCTCCAGCACCGATACCTAGCTGTTATACAATAGGGGCGACTACCCTATAGCTAGCTAGCCGTTGCCTTGCCCCGGGGTCTTACCCAAACGGTATGCACCTAACTCATTGCTGTTTGAAGCAGATACAAGGGCCTCGTGGTGCATCCATAGCTCGTTAATTTGGTGATACGGGATATGCGATGTTAGCATAGCTTGCGCGAATCAATATCATTACCGGGAATTTATACGAAGCTAAAGTTAGAGATTAAATGGAGCCTTGAAATGGATTCTACCTTAGTATAGAGATTTTATTAGGGATAGAAACGGCTTCTATTAAGGGGCAATTGCATTCTTTAGGTCTACACTAGATAGCTTCGTTTGGCTGTCCAAAAGGTAGTGTCTAAGTGGGGTATGGGGGATAAAAGAACGCCACAATATCCTATAGATTTATATGGAGGTCTAACAATCCAGGGTGTCGGCTTTTCTGTATTTCGCTTAAAACTATAAGCGTAGGCCTGGAGCGGTATGGCCTAATTTTCATCTTCTCTCTATCGCGTTGTTATTTAAAAGTTGTTATTACGTCCCACCCGATCACCCGAACACTAAACAGGAATGTATTCTAAGTTCTTAGTATTGGGCGCTTTGCCTATGCTCGGTTTTGCATAAGCGTATTCTGCTAAGCTTAGAGGCCGTATTGAGGGCGGTTATATTAAGCCCATGACGACCTATGAGGGTATCGGTAGACAATTATGTGGAGACGGATGCGTTCCCATGGATTATACCTGCTGCCCCAGTGAAGAAGGGGCCTGTGTTCTAGATTGGGAGTGCTAGTTGGGTAATAACAACGAGTACGGGTGCTGTCCCGAGGGTGCGGAATGTGTGGGTGACGGCGGAGTTATTACTACGACCTTTTACGATACTCTCCCCACTACCCTAGCTCGGGGTCAGGTTAAAGACGAGAATAGAAGAATGATCGCAATCTTCCCCATCTCAAATACCGTCGACGGCATGTTCCTCGCGCGCATCACTGGCCAAATCATGGGCTGCCACCTAGGCTACATGATCGGCAAGGGCGCAAAGGACGATTTCTGGGTAGGCTTGGACCCCATCAACGACGCCAACTTCCGCAGGACCTACATGGAGCAAGACCACGGCATTGACACCATCAAGAGGGCCGAGAACACTGAGACTACCCTCGGCGTTTACGACGCGAAGATCAACAAGACCATCTGGACACTCATCAAAGAACAGGAAGAGTCATCAAAGAAGAAGAAGAAGGACGCGGCGGGCAGCTCATCCTCAATAGCCCCGCCGGCCGACACCCCGCGGAGTGACCCTCCCGTGGCCCCGGCTGTGCCCAAGGTCACGCTCGCTAAGCGAGCCGCCTCGGAGTCCCTTGCAGGAGGTAGCCGCAAGAAACTCAAGCTCGACGTAAGTAGTAACGATGAGAAACCCGAGCCAACAAAACCCGCCCCTATTATCATCCTGCTTAGCGACAGCGATAGCGAGAACGAGCCCCTAGCCCGGAAGTGCGTCAGAACCTTCAGAACAGTCACCCCCCGATGTCAAGACGAGCGTCGGGAGGCGAAGCGTGGACCATGCCGGAGAGTCTCACGGCGTACGATCGAACAGTGGCGAATCGTCTGAACGCGATATACAGCGAGATCGCGAGCATCAAGAACAACGCAAGCGCGACGACAGACAAGAAACACCAGGACTAAATCGATAACTTGATCAAGCAACCCCAGGAGCAGGTGGACAAATTGCAGACGGCACTTAACGCATACGAGCGTAAGTTCGAGAGCTTAATCAAACAAAACCAGGAACAGATCACCAAGTTACAGGCGGCGCTTGACGCCTACGGCCCCAAGTTTCACAAGGTGTAGGAGGCAATCGACATCCACGGCACAAAGGTCGAGAACCATGAAAAGGAAATCGCCGAGCTCAAGGCCAAAGGTGTGGGGCTGGTGACCTAGGTAAGTCACTGGCTGCGAAAAGGGAGGCCAAAATGGCCAGAAAGGTAGACAAGTTGGTGATACAGTAATTGATTGTTGGTTATTCAGAGTAAAAGTCAAACAGTAAGGAAAATACAGCTTAAGAGCAAATCCGGTGTGGGTCTGGCAAACCCAGGGCCCTTTGTCTGGTGGCCCACACAAGGGGAGAAGCTGACAGATCGCGTAAAAAGATAGTCGAGGCCATTAACAGACTGCTGGAGGTGCCCTCTATTGCCGAGGAATACACCAAGGTTGTCGACAGAGAGGAAGCCACGAAAGCCAAGAAGTAAAGAAGGAATGGGTAACGAAGGTGCATGGCACGGCGTTTGGGACAGCACAGAAGCTGGTTATCGCGTTGCTTTATTCCCGTTTCATGTATGATAGCATTGCTAGCGAGGCACGGGGAGAACAGAGAAGGGGATTGGCATGGCATAAGGCACTCTGCGAGGACGCAGAGATCTCTAGGTGAGAAGATCACGTGACGGAAGGGTGGGTCATTAAGGTACTTGGCAGTGGCCTGGGCTGGAAGGAAACTCAACTGGATCATCGAAAATAAAAACGTGTTGACTTGGGCTTATTATTGCCACCACTGCCTACGCCGTAATTGCGTGACATCTATCCGCCGCTGTCAGACATGATGTGGGTATTGTTAGTTGATTGAGTGAAAGGATCTGTAGGGCTAGCGCCAATACCTAACTATTCTGCCGCCACACGACATCCCGACGTCCTCGTCGGATGCCCTCTGCTACCATACCTCTTGTACCAACTGATAGACCTCTTCTACTAACGTAAATATCTACTCGTCTTTCTATCACTACACTGAACTACTATTTCACTCTCCTTTCTTCCGTAGCCATACCTCTAAAACCTTGCTATTCTTCCTTGCCACCTCTAATCAAACTCCTTGCCATGCCCATAAAACCGTACCAGATATTGTGTATCTCCTTTCTTGGTAGCACTGCTGCTCACAATAGCCTTAAGTTCTTGATTGGCTGTATCGCTGGCAATTACCTGCCATATGGATTGTAGGCAGATCTGCTGATTCTCTCCGTGATTTCCAGTAGTAGTGTTTGGCAGTCATGGCTGCGATACACAGGGCGTCGTATGCGTCCAACCTAGTGGCATGGATATCGTCTATTACCGGCACTCTGCCAGCTACCACATCGCTGGTAGATACGGGGTTGAGCCCCTTGATGATTTCGTACGGTGATTTGCCAGTTGCTGAACTGCGGATGATATTGTGTTCGAATTGTAATCCACCCTGGGCGACTGCTCGAAGTGATTGAGCCCTTGAACTGACTGTCTGGATGGCCCTCTCGCTCTAGCCATCTGCTGATGGATGGTAGGCCGTGGTATATAATAAACTTGTGAAACCTTCCAGCCATCACAGAGTCCCATACCGATGGCAACCGGGCCGGGCGCGACCGACTCTGCACTTGCGATTCCGCCGTGCCAATTCTATACCACACTTTTGCATATGACACCCTGTGGCGTGCTGCCATCTGCAGCTAGCCTTCTCGGCGGTCTGGAAGAGCATGACGTCACCCCTGCCTGGACCACCTGACCGTCCCTCGGTTTTCTGCTACCACCAAATGTTTCCCCGACAACAAGGCAAAAGGCGCAGGCATCCTCGCCACCACGAATAACGAACAGCCTTTCCATCACCACTTTTTCCTCGACTTTCTTGATAAACACCGACAACGCTTACCTATCGGTCAGACCTGCGCAGACGATTTCCTGTACGTTAGCCGAATCGAGCAGCGGGCGCCAGGCAGGCCGGCTCTGTCAACCTCAGCACGCCCTCTACGCAAGTAACCAAATGCTAATCGAGCGACCATACAGTGAACAGCAGCACCAAGCAAGCCCGTCCCGCCAATCCCAGCAGACTCTTACGCAGGCAGCTCGGTTTGGCGATTACCTGTCCAGGTGAGCCAGTCCCGCTAGCCTCAACAAGCTCTTGCGCAGGCGACCAGACGCTGATTGAGCGATCGTATAGTTTGCTACGCAAAGTCCAGCCGGAATGCCACGCATACCCATCCTCTTTTCACCCAACATGGATGATCGATCGGGAGGCGAAGGTACAAAGCGACCGGCGCCGAGCCTCTGCCTGATTGATACCGACACGACTATCACGAAGCGCAGGCGGATGACGCTCGAATACCTACACCAGCGCCCTTTAACGGGCGGAAAATGCGTTAATCTGCGAGACGTCCAAGTGCTACTGCGGCAGGACGGCAGCCGGCAGACGCTGTACACCGACATCGTGGCCCATTGGGCTACGGATTACGCCACGGCGACCACGGACGGCCGGCTCCAGCCAGAGCACATCGATTGCGATAAGATGTTCCGCGATCTCAAGCTCTATGCCGGTATCCAGGAACACAGTGACGCCGAGGTCAAGAGTCAAGTCCTGGCAGCGTATGTGGAGTCGGCAGCCGGCAGCAGTGACCACGAAGACTACGTCCGCGATGACGAGAGCCAGGACAGCAGTATCGCCTCAGGTCGGTACGACATCCGAACGGCCGGGGACCTGCGGGTCTTGTTTCTCCACCTCAGCAGCGCGCAGCTGCCCGATAGGACGGGAGCCCGGACTTACCCTTGCTGGAACTCGTCGTACGGAATGTTGAAGCAGCGACCACCGAGACAGGCCCCGCAGCTAACGTCGCCGAGGTCGACAAGGTCGCAGCACCCACCGCAGACAGAGATAAAGAAGAGCCGCCTAGTCCACAGTACGAGCCCGACCAACCACCCACGCCTCAAGATATAACCCCCATCTACGCCACAGCTATCAACGAGGACGGTAACGACGTCGCAGAAGATGTCGACAATATATACGGCAATATCAGCGAGAGTGTCAGCGAGGCGGCCAAGACGGGCTGTGAGTTTAGCGACAACACCGAAGGCAAACAGCAGGACTCGGACGATAACTCGGTGGTGTTTATATCCGAGCGGTCCCTTGCGTTGACGGATAATGACCAAGCATCGCCGGGATCATACGACAGTGAGGCGGACAGTGAATACGGAACCGCCGCCTCCGTAGCGAATTCTCTGCAGAGTCTCAGCGCGGCTCTCTGCACTATAGATGACACAGAGCGCTGGGAAGCCACGTGCAGGCTCTTCTGCCACAACCAGGCACACACCGCACACGACCAGGGCGCCAAGCTGCTAGGGGACGAAACGCCGCCTCCGCCCTTACCAGATGGAGGCGGCCTACGAGCTACTACAGCGGAGCTTTGGCGGGCAGTTCGACGGCGGCATCATGGCGCTCGGCACCGGGCTGGGAAAGACTGTCGCCAGCCTGGCCGCAATCGCCATCATGAGGCTAGTGGAGCTCAACAATTCCGAGGTCAAACAGGACCGGGATATCGGAGTCACCGCCAACCGTCGGCACAACGGCCCGGGGATGATGGGACCTTGCCCATCAGGCAACCCGTGGAGCATTGAGTGCTGCTGCGTAGCCGGCTCACTCAGTTCCAAAATCGCCCTCGAGCTGGGACCCGGCCCGTCGCTCATCCTCACCCCGGCCGGCATCACCAGCCAGTTCGCCGGGGAGGCTACCAACTACCTAGAGAAGCAGGTCCAACGGCCGGGATCGGACACTTGCATCCCATTTGTGGACACCATTGACGTGAGCGCTAACTCTACCCCTCGCACGCGACATCCGGGACGACATCCTGACGGGCTTTATCGGGGACCAACCAATCTACATGGCACCAAAGAAGGGGACCTGCAGGCAGTGCCTGCATTTGTGCAGGGCTCGGGGTCCCAGATGGGACACGGCGGGCCAGGTGCAACAGCTCTTCTGCAAGCACCGGCTCCTGGTCGTCAGCAGCAGCCCCTCTCGCTCTTGGCAAAAGGGGAGGACTACCGCTCAGGCTTTGCCCAGGCCTACGACTTGCAGCAGCAGCAGAGAAGGGCGGCTAAGCGGTACATTGCTCGGTGGGCAGTGGCGCCGAGGTTTGTCATCCTGGACGAGTTTCACACCGTCAAGGACAAGGCGACCGTCGTGTACAAAACACTGCAGCAGATCCGGAGCCAGGCCGCTCCCGGCCATAGCTTCAAGCTCGCGGCGTTAAGCGCGACGCCGATCTCCGTGTCGCTGCAGCGGAGCCTGAGCTCGGTACTGTCGCTCATCATACCGCCCGGCGGCGGGGTGGACGCGTTCTGCAGGGCCGCACAGACTATCGACTCTGCAACAAAGGCCGGCAAGCCCAAGGACGTGGACAAGTACAATGACGCCATCACCACATGCTGCAAGCTGCTCGGGAGCATCATGACGCTCCGTACAACGAGGAGCCTCTTCCACGGCAACGTGCTGGTACCGCCCCCGAGCTCCATTCCAAACAGATCCCCTGCAGATCTGTGAGGGCGCAGAGGGACGACTTCCGGCGTAGGTTGGGCGAGCTGACGGCGGCATGGAGCCAGGAGATCCGCGCCAGTCTCTCGGAACCAAGCGCCTGGGAGCGACGACGCGCTGCAGGACCGCTTCTTCAACTTCGTCCGTTACAACCCGTCATTCATGCTAACACTCTGGCTTGCATCATTCCCAGGCATTGTTGACCTGCCCGACGAGCTTTCGTCCAACCCGGGCGAATGGCTGAACAGCGACAAGCTCGGCAACACCGTCGCTACTGGAGGAGGGACGCGCCGACCATACCGTCGGCCGGTATATCGACATCATCACGGGCGGGAGCGGGAAGATAGAGCAGCTCAGTCAGTGCCTGGGTCGGGCCCGCGAGGACCTCCACCGCAGTTGCGCAGGGGACGACGGCCAACCGGCCCCGGTGCTCAAGAAGCACGCCTGCGTCTTCACCTCGCGGCCGGGCATCGCACTTCATCGTTGCTGCATACGCAGACAAGCACTGGGCCTCGGAGTGGGAGGTCGTCATGGTTCTCTCGGCGGCCACCCCGGAGGGGAAGAAGGCGATCGGCGGAGCCTTCCATGACATCCCGATCGGCAGCGTAGAGAAGCCCACGCTCTTTATCGCCACCGTCGGTACGTGCGGTACCGGTCTCGACAGCCTCCAGAAGGCGAACCACGCTGTCCTCTTCGACCTGCCCTTTGTCGAGTCCGAGAGAAAACAGGCCAGAGGTCGCATCTGGAGGTCTGGACAGCGGTTTCCCTGCTACTGGACCGAACTCTGGGCGGCCGATAGCGACGCTGAGGTCCTGATTAACGACCGCCACGAGAGACGTATGGAGGTATTCAACCGGGTCCTGAGTTGCCACAGCGGCGACGGCAGTCGGGCAGGAGGGAGTGAGCAGTGACGGGTCCGAGAGGGTGCGTTGGAGGAACGTTTAGGGCTTGTAGGAACTGTTATAAGAGGGATGGCGAAAACTGTCTGGTCGTTTATATAAGGTAGTAGGTTGAGATTAACGAGGAGTGTTTATCGGTATTCGATAGTAAGGAGAACTTTATTGTATAGATACTGTTTGGAGAATACCTTTATCGGATTTTTGTTAGTTCCCTCTGTACTCGGCTTACGGTAGCCTAGTGGCTATCCCACTTAGTAGTAACTAATCGTTATTCTCGTTCTTATACCAGGGTCGTGATATATATTACTATCAGGCAGTTTAGAGAATCACATTTGTAACATCGATAGAGAACCAAGTAATATATGGAACGTAAGATGATATATGAAAACGAGAGTAACGTGTAGAAACGGAAGAACGTTAGGGTCGGTATCCCGGTATAATATCGTGTGTTTGAGTAAAGAGCTTGAGGGCGTTGGCCAGATCTTCTGGGATTGGAGAATCAAGGTCGCTATCCTGCATCGGCTGGTCTTGAGGCTCTTTATCAGTAGCACGGCTTTGCTTTATGGCTTTCGAGATTGGGTTGGCTTCACTGCTATAGCCGAGTACCGCACAGCAGTTTGCGATTACCATGTGATATCAGGCCTCGAGCTATTTGCAACTGGAACGAGTGATTTGGCTATCCAAAGACTGGAGGAAGTCGTCCATGGTTGGGTGTAGCTTGTGCTTTTGTGTCCCGCTGAACATGATGGCATGAACCTTGACGAATGCGAACTCGGTAACCGAGAGTCTGGATTGCTGCTGATTGGGCGTTGGAGCCAGGATTGGGTCGAACAGAGTTATAATACTTTCGCGAGCAGAGCCGAAGAGATCGCAACACAAAGAGACTTAGTGTAGTAGTAGATAGAGCCGCCCAGTAGTCGGGGCCTTGTCGGAAGCCTTGGAATGCTAATGACAGCTCACAGCAGTCCAGTTCTCTCTGTCCCGAATATCGTCATCTTCGATGGCCATCCTATAGCGCCCAAGATCACTAAGACATTTAATCTAGGTATCCTCGAACGCTGGAATAGTCTCATAAAAAAGAGCTATTATTGAATATGCGAGGTAAATAAATATAAACATATGCTCCAGGCTTAACTCAGAAACTGTTCCTGGCGTAGATACCGCACTGTATGACCTGGATTCGAAATACCTGCTCCCGTGTCTCATTTCCATTCTCATTCTATGTTCGAAGGGGGGAAGGGGCACGATGGAAGAGATACCCTGGTATCGGTCGAGGTTCTAGATGAGCAAGCAGCTAAAGGAACACCTATAATCTTCTGGATGAGGCGGGGTAGCCTCTTGAATGCCGACCTAACCATGAAAGAGTTTGATATACCTTGCCGCAATAACAGCGCCGTTCAGAAGTTGTGGTGGCTTGCATTGTGACTTTTGACTTGGGGACTGCTATCAACTGTGCGGGGTTGCAGCACCGCTAAGTTCATATCGCCTTAGCGTATGTAAGGCGTCGGGGCGATAGTTAGCCGCTGGCATGCATACCTGGTACGACTTCGGCGGAACGCCACTTGGATACTAAGCCTCTTGGTAAATGTAGTTCGAAAACAGCTAGGAAGGATCAGAGCTAGCGAATGTTGGGCAACGCACACACATCACCTGGGAACGAGCTTGTAAGTATCATCTGGTCCCCCTTTCCCCCCGCTATATAACCCCAGCCATCAGAACACCCGACTGCTGTCAGGACACGGCCATAGACAACAGTCACTCGCTTGTTACAACCTTTACCTCGCAATAATCATGGAACACCGACGGGGCACATACACATCGTACTTCGATCGCGAAAATTCGCACGCAGTAGGATCTTTCCGGTCTCCACCTATTGATACTGCACCTATCCAGTGCGTCTGTTGCACTAAGTCCGGAAGATACTGTACTGGTATCACTCAGGAGAAGCTTCAATGTGGGTGTCTGGTTACCCTTAACGTTCTCGAAACCATCCTAATAATAAGGTATATTTAGGTATTAAGTGTGAAGAGGAAGATCGCCGTTGCTTTTTGCCGCTACCATCACACTTCCACAGCGCTTTCTCGGGCGCCGACAGAGATACGGACGATTCGCTCTGGACATATCATTACCTGTTCTTCTCCAGGCTTACGCCCCCTGGCCCCACCCAGAAAGAGCTCCTCGATGCAGTCTACCGTGCTTGCCAAGCTTGTCTTGCCACGCTCTACGCTATACTGTCTCTATGTCCACACTCTGAAAGCCAGGATCTGGCTGAGAGAAGCGCTTTGTATCATGCTCAAGCACAGAACGGCGCTGAAGAGAGCATTTGGATCCCGTTTTCTGGCTTTGTTCGGTCTTTGATGGAAGGGAGCGTTTCAGTACAGCATATGTCCACCCTCTGGGATAAGCTGCGAGAAGCGGAATATATCCCGCCATACATCTTCGAGTTCGCATTGCGCAATGTGCGTATATACAACTTTGCCATCGATGTTATTCCAATGGATGTGGATTATTCGAGTTTCCGCAGCTCACCACCGACACCTGTTCTTGACAGCGAATGTATGCAATTCCTCCCATGGATCTGCGAACTCCGGAAGGGACCGCTGGATAGCGGAGGTTACTATGTCTGGAAAGACATGACTGCTTCAAAGGTCAAGCGTCACATGGGCCCTGAACTTGAGCTATACCTTGGGGCACTCGATATACATATCGCTCAGCTATGTTCGCAGCTGTATCAGCATCAGCTGAAACCTTTGTTCAACCTGCTAGACAACTTTGCCTCTGGACCCTACAACAACTTTTTTCTTCTACTTTTCCCGTGCTTCCTGGTTGGGTTGGCATGTCGCGAGAAGCCTCACCAAGAACGACTGAGGAAGCACATCTTGCAGATAAAGCAGCACACGCAATTCAGGCAGTTGTGAAGGGAGGGTGGTGGAGGAAGAAGTGGTAGCCAAGGAGGATGTGGAGCAGCAAGAGCCAGCCCACCCTGTGCGGCGCAGCGCACGTCATCGTGTTCAAACGAGGCGCAAGCGAGAAGCAGATGCAATTTCTGACTCTGACAGTGAATGAGCTACATTTTGGTATGACTCCCATAGAAATTGACCCAGTATTAGTCTTGTTGTGGCCAGTGTGTGGTTGTGGTGGACCAGATCCACATGTGGTCCATTTCCTGGTCATCCAGCCTACCAAGACTATCGTGATTGAGACAAGCCGTTTGTTGTACACTGTTTAGCTGTACCGAACCAGGACTGTTCAGAAGTGCCTTCGACCAGTATCCCTTTCAGAGGTTCTGGATAGGGGTGCGTCACATTGTGGCCAGTGGCCGAGTCCGCCACCAGGTTGCTCATGATCGAAGAAGAAAGCTGAGGTAAAAAGCTGGGCAAAAAAAGGAAACGGAGGCCAGCTCATGGAAGAGCGGTGGAGGTCTAAGTATCCCCCTCCCTCGGGTCCCTGCGAGACCGACGTCGGCCTTTGCACCTCGGACAGGTAGTCCTAGGACGTTTATAGGTCCTAGGACAGGTAGTCGTTTATAGGTCCTAGGACAGGTAGTCCTGGGACGTTTATAGGTCCTAGGACAGGTAGTCCTGGGACGTTTATAGGTCCTAGGACAGGTAGTAATAGGTCCTAGGACAGGTGCTGGAGGTCCTAGGACAGGTAGTCCTGGGACGTTTATAGGTCCTAGGACAGGTAGTGATAGGTCCTAGGACAGGTGCTGGAGGTCCTAGGACAGGTAGTCCTGGGACGTTTATAGGTCCTAGGACAGGTAGTAGGACGTTTATAGCAGGGTCACTCGCTGATATGGGTTACTCACTGATAATGTACGTTATTGGACCTTGTAATTTGATTGGCTATTTTTTTTTTTTAGCTGTGGCGGGCTTTTCCCAGTTCACGAATGCAATAACAGCTAGTAAATAGCTGCGGACAATATGTCGCAATTGGTGTCGCAGTTAGCTTGTTCCGGATACTTGGATCAATGTTAGCATGCGCACTGAAGCGGTCTGGGTAAGCCTACCTAATACTAGGACTTTGCCTTTGTCGGATTGGAATTTCCGAACTTGCTTAACCAGAACTTTATGTTTCACCAGGCCACTGCCCTCTTCTACAGGCTGAATGAAATCTCTATTCTCCTCCGGTCTCAGGATGTCCCCCTTACCCGTCTCTTGATATCATCCTCTAAGCTCTCCAATCCATGCTCATTCGTTATTTCACTAGTAAGAGGCTCGGAAAGCTCAAAGTCTATAGCAACGATCCTCTGATGAACACGTAGAAAGTTGTGGAGCCTTGGATCGCCATGAAGAACCCCGTTTTCCGTAAGCAGGTCGTACATGTCCCGGAGTTCCTCAAGAAGGAGAGGATTATTTAGTTCTTTAATTGGCAGATTGTGTAGCGATACTTCTTGGACGTTTCCGAGGAGGATGCCAGGACGCTTGTAGAAGGTTATTAAAATGGAAGGCAAGCTCATTGGGTGTTAGTATATGTACTTAGTTTCGTATGTGGAAGTGGCCTCTTCGGAAGTACCGTAACTTTGAAACAAATAGATTAAATCCCCTTGTTTCCTTCCTATGTAGTTAGTAAGTCACACCCTAGGATTCATTACTTGGCGGAGCTGTACAATCCGTCGACACATGAATTCAGCGTTGCCCCAGAGTATGATACAGGGGACGCCGATGACACCAGTTCAGAGCGTTGAGATGGGAGAACTACCTGATGCTGGTGCCCGCTTAAGCGTGGTTGATACTGGCGCAAGCTTGCCGGTCCAATTTTGGGCATTGGGCTGATACAGTAAACCGTAAAAACGAAACTAAGAAACATGTTCTAGCTACTCCACTCGGCGACAGCGTGCCTAGATGCTCTGCACCAAGTAGTCGCTGACGAGCATGGCCAACCGAGCGTCGACATACAGGAACAAGGGCCGGTGGGAGGAGGCCGAGAAGCTGGATTCCATACCTCAGCAACAGCGGGAGCTAAATGGCGTTATTTACTTGGCAAACCTTGTACCACGATCGCCGCAGGGAAATCGGCCAGTAATTTGAGGCTTAACTCGGAGTGTAACTGAGTTTTGGCCGCCAAAACTGGCTCTGCTAGACAAGGTGTACCCTGAACAGATTCCGACCTGCAGGAGCCTATATCAACCTCGGGGTCATTTTTTGACTGTCTTGGCTCTCCGGCAGCATCCTATGATAGTTCCTCGCCTACTAAAATAGGGTTACGAAAAGTACAAGATATCCTTGTTAGAAGTTAGATTCTTGCCGACGCTCAGTTACGGGCACGATTCTACTAGAAACCCTGTGCTCGTTATTAGCGAACATGGACCGACCGAAGGATGAGAACAAGACGCCCAACCACGAGGATTTGGTATGCAGTTCTCAGGAGAGCATGAATACACCGCTGCAAACACGAGCCGCCCCCCTGAAATTAACTAAAAGACCAGCGTTTCCACAATTTCCGTCCATTCAGCAGGTGTTGTCGACAATTGAAGAAGGAGGCGAAGAAAAGAATGGCAATCCCGTGGAAGTAAGCAAATGACTAAGTCTCGCCAGTGTAGGTGCCTACGACCCTCTTAGTAATATTTTACCAGATCGTGACCTAACTATTTAAGCCTACCCTATTATACAGTACACATACTACTATCATCACTATTCTTCCTCGGAGGGATGTATTTCAAGCTAACGTCGAGGCGTAAAGGATAGCTTGAAAAAAACATGGGGCGGTGATGTTTTGGCGAATAGTAAGGTACATAGGTGGCGGTAAAGTAGATATCAGTGGAAAAGACACTCCATATTCTTTCATCGAGTTTTTTTACGTTGCCTGAACTTATTCAGCCGCCCCACATGCAGGCAGTTTCCCGCGTGCTTGGTCGAAGAGACCTGTTCAGAGGACATGTCGGCAAGTCTACCCATAACGCCGGTAACGAGTTTTACCAAGATTACGGGTGGTGACCGACAGTGTGACGCAAGCCTTAGTATAGAGAGTCGGCTTATAAATAAAAAAACTAATAACTATTGTTAACCTGCTAAGCAGATGCGGGCCGCAACCTATAGTTTAGACCGTTAGCAAATTCGCATGAAAATTCTGGTTAGGAAAGATTAAATACCTAACTTGAAGGAGTCCGTGAGAACCTAATGCAGTAGTAGTCGCTAAAAGTGCGAACCGGCAATAACAGTCTCTCCGATGAGGCGGTAGTGGCGGTGTAGTCATGTTGTCCAAGTCTAGGAACCTGCTAGCGGAACTAGATAGGACAGGTGTGACGAACCCCTATCCAGAACCTCTGAAAGTGATACTGTGACGAACCCCTATCCAGAACCTCTGAAAGGGACACTGGTTGAAGGCACTTCTGAACAACCCTGGTTCGGTACAGCTAAACAGTGTACAACAATGGCTTGTCTCGATCACAACAGTCTAGATACTAACGATTGTGACTTGTATTGCATACTACGGAACTGTCTATCTACACCGGCCAGTTCCTCCGTATATATAGACCTTAGGACCGTGGACCGTTGACTTACAGACGGTCCTCGGTCCACCTTTGATTGGCCGATACTGGACCGTGGACCGTGAGCCCCGCCGTGGTCCCCGGTCCCCATCTTATTGGTCCGTTCCGTCTTCCTGGACCGTGAGCCCCGCTCAATCGCTCGGTCCAACCCTGATTGGTTCCTCGTGGCCCCACTGTCTCCCAAAACCGTGACAGACACAGAGCATAACCGGTTTCTCGATTAAGCAAGGAACCAGCCCATTTCCCCTGGCCTTGTAACACCAACGTGACTAAATATTGCATGCAGGTAACCTTGTTTGGTAACTATAGTGGGGTGGAGGCGGTTAAGGCGGTGAATAATGGCTGGCAAATAGCTATATATTTAGGTTCCCCAAGTGCCGTTATAGTTTTCCTCTCTCAACAGTAGTATTGTTCTTCTACCCAATCTACAAGACCCACGATGTACCATCGCGATGCAGAATTTCTACACTGAGTCTACTACCTGGGATTTGAACTTCAATTTGGACAGCGATATTACGCTTTACGTACGGCATAGAGGCGCCGCCTTCCGCATCTGCTACCATGCACATATCCTCGCTGCCTCACCTTCTGCCTTAAAACAGCATCACGAGTCATACCAAATCCTATATAAGGATGATCCGGATGGAGAATGTCGCAAAGTGTCGGACCGTCTCAGAAAACCATTTGAGGACCTTATGACCGAGATAGCCCCAACTCCATTAATGGGGTCAACGGAGTATCTGCATAGCCATCTCTACCCACCATGGTTCATTCTCGAGGCAAGGGTGGCTAAGAACGGCTGTATTCAGCCACATTTCAAGGCGGCCCTCTCACGACAGGAGTTCGAACGTCCGGGTGAATATGTAGACAACGACTTCCTCCAACCGCACTTGTCTCCGCTACTTGACTCGTCACTCAACAAATACTCGTCTCGTCAAGTACAAGTCCTGGCTCAAACATCGCGTCTGGTTCCATCTAGGGTCCTTATCGACGGTACTAACTACTTCTTTAAGCCTTGGATTTCAGGTCGAATATATGGATATTACGAACTACAGTCATATAGGAAGATCCTAGCGGATACCGAGGCAAGCCCGTCCTTTCTCGCTAGCGCACGCATCTGTCGCCTTCACGGTCTGGTTATCGACAATGACGATAATGTCCTCCAGCACTATCCTCTCCATAGCGACGAGAAGGATTATCCCGGGACACGTTTAGTCGGACTACTTCTCACTTACATCGAGAATCGGGGTACTCTGGAAGATTTGGCGCCTTGGTCGGACTGCACAGATGAAGATCGACTTCGCTGGTCTAAGCAAATACACCACTCGGTCGAATGTTTGCATGGCGCAGGCGTGGCTTGGGGTGACGCTAAGCCCGATAATGTCTTGGTTGATATGGAGGGCGATGCTTGGCTTATTGATTTCGGTGGTAGTTATACCCCGGGCTGGGTTGACGAGGATAAGCAGGAAACTGTAGATGGAGACCGGGAGGGTGTGCAAAGGATTGATGATTGGCTCACCAGATGGTCCCGCCGGCCGGTTACTCGTATTAAGCGGAGTGGTGAAGAGGGTGGGGAAGGAGGAGTGTGATGGTTATGGAGAGTGGTGCAAAGATTTTTTGTGTTGTATATGACATGGAAGAGTTAGGTAGGGTGGTAAGCAGCGGGTAGAATTTATGGCGAAAATAACGTTAACACAGTCCAATTTCTATTTAATTGAATATCGGATAGGGCAGCCGATACGGCCCCCTCCCTTGCCGCTAACCGGAGGAGGGGTAGAAACTTCTCGGAATAACGCAAAGTTATCCCACGCAGGAAATTAATAAGTACCATCAGGCCAGGTATTTTCTTCACCTTTCTTGAGGGTAGGACCAGACTTATGGCTTCATTAAGCTCTGAAGCAGGTTTCTTCGAACTAAATCAGGTTTCTTTATCGGTATTTGCGGAAAACGTCTAGCAGTTCTGGGAGGACTATGGGTTCTTCTACCACAAGAACGCGACAATCGGGGGGATTGTTGGTCGGCTTTTCCGCGAAGACCGTGCTAGGAGTGATGACACTAAGCTCGAGCATTTTGAACCAGAGCTTTGGAAAGACCCAGTAAGTACGAAATAAGACGCTGTCTTGGGGATTGTTATTTACTATATTAGCGTCTCAAGAAGATCCTCGACCGCTACCCTATCGTAACTCGCTTCCGGTTTCCCTGGGGTACGACAAAGGGTTACTACAAATGGGACGTAAGGGCAGAGGCGGACAATGGGCTAGTCCTCCGTATGTTGGGCTCCAAGTCCCATTGGTTCTGCTGTGATGACTCTCACAAACTTAACTTAAGTGGAGAGCTGTTGCCGAACGGCACTCTTAATGACCCAGAAGATATCATAAAAGCATACCCGAGAAGGGAAATTAAAATGGAAGAAGGGGGCGTGTAAGATTATTCACCCTATTTGCTATCTCTTTGCTCTAACGCATAGTAGCCTGCTAAAGCGAGCAGTGTCAAAGTCTGATAGTATGTGCCTATTCTCCCTAGTCAGGCGTTAGCTAACCTCTTGACAGTGTCACAGCATGGGGACGAAAGCCATTCCCTAGAGAGGTGGCGTTGGCCCCGGACGGGCCAGTTTCTGAGGGGGGCTGTGATGCTGGGATTACAGCCGGGATGAGAGGCGATGATCTATCCAGTGTGCCCACCAAGTCAGGGCACGACAATGTTTTGCCGCTTTCAATGGATGTGAGAAGAGCCCGGACGGCCGCATGGGTGGGCAGTTCGGAGTAAGGGAGGAAGAGACATGAGAACTGGAACATGAGAACGGCCTGTTGGATGGGCAACTACGAAAGGGCTGAGCAGCTTAGATCGGATTTGGTATGTATCTGTGTTCTCTTTCACATTGCATACTAACACTCTATAGATGGAGATATTGAAGCGAAGATCGAGGAGAGGATCGCATAATGCTCTCCTTTTTGTGGCTATCGGCTTCATGATCGCGGGTAGCCTATATCTCTGTAGGAAAGGCTTATTTTTGTCCCAGTTGCAGCCAATTTTGGAGCTGGCTTGTAGCTGACGAAGTGAGCACGGGATACATTGCTAAACCGATTACCACGGAGAGCTCATACGTAAGTCATCACCGCTCCGTTCCAACCAACAACACCGAACATCAGATTGGGGCCGGAAATGTGTGATTTAGACAAATTCTCACAATGACAAAGCTTGAGTAAATCTAAGGAAATGTAGCCCCTTGCGTGACGTGATAGGTATATAACATTTTGCGAATATGCTTGTGTGTTCACCTCCGCGGCAGACCAAAAAGTCAGTACCTCCCCTCGACCCAGCTGGCGACGACTGATCAACCGTCCAAGTATTTATAACCTGGATATTCCCTCTCCCCCCTCCATCCTCCGCATCATCCGTATCCACCTCGACACGATACTCCTCGCCCAAAATCTCTTCATCACTCCTATTATCCGGCATACTCCTCCCACCAACAGCCTCCGTGGGCGTAAAAGGTCCATTCATCCCCAGCTTCATCTCCTTCAACCTCTTCGTGGCAGCCTTAGAATCTTCGTCACCCTCCTCCCGATCAGTTGTCTCAGCCTGCAACCGGCTGGCTCCAGGCATTGTGCTCCCGCCGAAGGTCTTGAGTCCGTATCGAGGGCCAGGCGCTTGCTTCTTGTATCCGGAGGTAGACCGGGTCGCGCGGGAGATGAGCTTGTTGATGAAGCCTTTGTAGAGCGGGCGGACGACGGGGACGCCGATGCAGATCATAATGATGGCGATTTCAGCGGCGGACCAGACAATCAGGCCGACTGTGTCCTCTGGTTAGGAATTGTTAGCGAGCTCCGAAGTGTACGAGGCAAATAGTTCTCACTTGACAGGTTGGGAACTTCAATGGTTCTTTTGATGCCGCATGCACCGGCTATCAAACCAATGCTCATGCTAGCTGCGATGACGATTTTCTCGCGTTAGTTCATTTGAAGGTTCCATAGGAACACCCAAGGGAAAATGGCGAAGAAGAAGTCGGCGAAGACGCAGGACTGTTAAGGTCAGTCAGTCAAAAGCTCAAGACGAAGGTGCACTGCCAGGACACTAGGACATACTGCACAAGGTAAAGGACACCGGCGTAGTGTTGATGTAGCAATAACCCCCTGGAATCTGTCTGTCGTACAGGTACGCCGGCGGAGAGCACTGCAGCCAAAATACAAAGCAGACAGAGATGGACGCCGCCATCAGACTCCCCATCGTAATCCAGATAACTACCTTGTGCCACGTTTGGGTGACAAGACGCAGCAAGAAGAGCCCCAGTGACCACTTTGCCACAGCCATGCCCACCGAGGCAGCGTGTTCCAATGTCACCTTCGCTGCTCTACAGCCATCCAATGCCGCCTGTATACTTATCAACTGCGACTACCGCAGAGGCGGCACCGGCTGGACCTGTTGCAACTGCGGAGGGCGTAACACGAGCGGGTGGTGCAAGAACATGTCGCCCAACCCCAAATGGGAAAAGAATACCATCACCAACCCAGCAAGCTGGCGGACGAAGGGGAGGGGAGGAGGCAGGGATACTCGAGTGCTCAACCGTTCCCAAACGAAAACTCTTATTCCCACTTATATCTTTACTAATACTTGGAAACGAAGTTGTATAACCAGTGAGTTAGTAAAAACACCCGAGTCTTCGAACCGTCGAGCAAGATAAGTCCAGGGTCAGATTCACCGGGTTTCCTACGTATCCAAAACCGAACGCCTACCGGGGGGAACTGATTGAGGGGAAATGTATGGTAAACAAGGGGTAAAAACTCGCGCATAAGTGCCCCATGTAGCAATGAAGATGGTATAAGTCTGGTAACCGCGGCGAATACCTCTTCTGGTGAGTAGTCTTGCTGGCACTTTTCCTGATGCCGGCACTTTTCCTGATGCTGGCACTCTTCCCGACGCCGGCACACTTCCTTATCAATCTTATAGCCATCAACAACTCCAGCATAAGTGGCTGGGTAAAGGGTCGCAAAAATAAGCTTATTGTCCCCAAAGTCCGGGGGGTCCTCTGTGTCCCAAGTTGCTCGCATTGATTGAATGCAATATGACCCCGTTCCCCTAGAGAGATAGGATTCAAATCTTCCTTTATCGTCTGGAGAATCTTGAAAGGTGAAAAGATACTCTCTGTCAATGCCCAAAGATAACCCTAGATACCTAACCTGGGGCCGTGGATCCTCCATATTCAGCCATCTGCCTGTGTCGATATCAATCTCGAGGGCAGGACAACCATAGAGACCCTCGCGGTTGCGGTATACAATGTCGTAGTATGCGGCCAGAACCTCTGGATTGGCAGGCGGGAGATCCGCGCCAAGGTAGCGGATGACTATATCGAAGATGTCTTTCGGAGAGAACCCATTCGGATGTGACTCGGTGATTCGTGCCGTGCCTATCGTTCCTGTACAGTCTCCGCTCCCAGCAAAGAAGATGTAATCGGCAATGCCGGGTTGAGGTGGGTTGTTTGGCGTTTCAGTTGTTTGGACAAGCAACGAACGGGTCTTGCCTTCTGCGCAAGTATGGTAGTCCTTCAAGTCATTGAACTTCTCCCCTACTCGGAACAAAAAATAGATGAGAGTCGTGGGATTGTACACAGCTATCGAGCAGCTGCCATAGGGAAGGTCTCTCCATGAGTTCGCAGTGCTGGCCATTGAACGATAACCAGCGCGAGCGGCAAGTACTTAAGGCAGATGATTCGGTAGGTGCAGCAGATGGGAAAGGGATTATAGGTCGCTGAAAGAAATGTGGTAAATGTTTCTCGATGAAGGAAGGAGCTGGAACGGACTCGGCGTCGTTAGAGGGACAAAGGCGAGAAGATAAGAAAGTGGGAAACGCAAATAGGGGTAAGGGAAGTGCGATTGTCGGCGCTCTAAAATATTGACAGATAAAATTCTCACAGGGGCAGTGCCTGCCAGCAGAATTTGGCGCGTCCTGTCACAGGCTCCAACCTCCTGTTTCCTCCAGTTCAGGGCCCGGTTGGAAAGAAGGGCCCAGCTTACAAAACCACAGCGGCTCGATGCTGTTACATTCCCCCAGCATGGATGCCTTTAGCGGTGTGACTGGAGCATGATGCCACTGCGTTATGCATTTCGCCGGCAGCCCGCCTTCCAACTGCCGAGGACTGAATGGCATGCCCAGGTAGCGGAATCTGTTTCCCGGCACACCTAGGGTCAATCCCATAGCAGGCTTGAAGCATATTGCAGGGCGCGTCACGGCACGGCTGAGAAGCCTCTGGCGGCCTTCGTCCTTGTTTCTTGAGACCTTTCTATTTATTTACACGGTACCGTGTGAGATCCCAGCGGCCCGCTTCTCCATACAACGGAACCCAAGATCCTGGTGGGAGCGTGAATGGAGGGTCATCTGAGTCAAGCTGGAACGTTTGAACGGAGAGGAGGGGAGAGGGTGCAAGAGAAAAGATGAGGTTGTCGAGCCATCTTGCATATCACAGTATACGGCTTATGCATATGCGCTAGCTCTACCTTGAATAAACGGTTTGTGGCGGTGGGGTGGAAATATCAAGGAGACGGTGAGGCTCTAAAAGTTAGCTCCAGAACAGGGATTTGACGGTGCAGGGTAGGTATGAGGTTCCCCAGCATGAGCAATGCAGCCCTTGTCTTGGCATCACAAACCACTAGCTGCCGAGCGACTACCAGGCACTCAAATGATATCCCTGTTCTACGCGGCGAATTTTCTCGTTCCCCGTCTGCGGATGACAGCTGCCTTGCTTATAAAAGATCCGTCAAGAAACTGACAAAGCGTAACCTTAAAACGGAAGCCCCCTAACGGAGCTTTGCAGCGTTTCGCACCATATTAGGAAATCCCCTGCTTTGTGCACTGATTTACTTCCCTTCCATAGGTGTACAAACTTCTTTGAAGATTGAGTGTACTCCTGGAGAGACTTTCCCTATCGCAACTGCTCGATAGCGGTGTATAACACGGCGTGGGCAGGCGTGCCACTTGCTGTTGGTGTCAGGAGTTACCGAATGGTCGCCCTCTTTTTTAAGTCAGTTAAACGTTACGGTATAGTGAGAAAAAAATTGTGCAAAAATGCTAAGACTTCCGTTGATTTGAGCCGCTTACTGCACAGCACACCCTATTGTTCATATGCATGCCTGGCTCCCAATATTTTCTGTTGGTGTTCATTCAAGCTGCAGGGATACGCAGAGCTGCATTGTCGGCAAGAGAGACTCTCTCGAAGGGCCGCCATTCCCAAACTCCAAACCACAGTGATAAACTGACTCAATTCTAAAACTCTCTTCAAAGGCAATTACTTGATATTTAACTGACTGCCCGACTCTTGCTTTAAGGTTTTAACCTACCTACAACGCTATCTTCTGCCGTATCTCTCTAGGACCTGCCATCGTTGCCACAACCTCCTGCTAGTATATCTTTATTGGCGGTTGACAGCAACCGTGTTCTAATAATGTCGCTGGTCAAGCTCCCATATGAGCTGGTCTCTTTTATTATTGAGAATCTCAACCTGCTCGATGTCGGCAACCTCAGTCTTATCTGCAAACGTCTGCAGTACCTGACCCTGGAACACCGAATACTCGAGGGGCATGGGATGAACGCTCTTTGGTTTATTCCACGGGTAGTAATATCCCCGGCGGCCTCAGCGCCCTAGTGTTAGTTTCCTGGGATCCTTCTATTCACCTAGATGGTACCCTATCCTATTCCGACTATCGGACTACTTTGGGTGCACCGCCTGTCCGACAAAACTCGGAAGCACAGAGCCGCGTCATTGGGTCAGGGGAGATGCAAGGTAACAGCGCTCAACATCTGCTGCAGTCAGGCTCTTGACGGCGACGAATAACTGTCAGAGTGAGGTACTACTCCCTTGATCTTGCAAGGTGTCGCAACTCGCTCAAAAGTTTCGGGGCGTAGCGCCGGGCTAAAGCTGTCGTGACCTTTCTCGGGCTTATCAGGTTTAGGTCCGTCCGTTGCAAGCGGATATCTATCTTACAACGCCAAAGTCACGCTTCCGTATCTGGCCCCCGCGTTACTTTTGTTCTCTGCGCTCTTCTTTTGTTTTAACGGCTCAGTGACTGAATTCGTTGCTTTGTTCTTGCTAGTTTTGGGTTGGCCTTTTTTAGAGCCATGTTTCTTTTTGTCTTCTGTCGTAGACGTCTTGTTGTCCCTCACGCCTTCTGCACCATCATCGTCATTTTCTTTACCTCTTTTTCCCTTGCTTCTTTTCTTGGTGTTTCTACAGGAGGGATTTTATCTAAATCTGGCATTTCGATGTCTGATTCAACCTTGACAGGTTCAGTCCTTGACCTGTGCCTCGCGGCTCTCTCCTTACTGTTCATTAAACGCTTTCTTATTATGATAACTTCTTCCTCGCCTTCACATTGATCCGTGACGGAGTTTTCGTCGTCACCTGGCCGATGGCGGCCTGTTTCACCTTCGCTTTCGTCTTCCTCTCCGGATTCGCGTTCACTCGCTTCATCTTCGCTTGCTTCATCCTCACCTTCGCCTGATCCCTCCTCTCCATCCTCTTCGTCTTCATCCGCTTCATCGTCACTATCAGAAAGATCAAGTGGTAGTGTTGATCGAGATATATCAGGCGTTGACACCTGTGCCACTTCTTGTAGTTACTTTCTTTTTAGGCAGGTTCTTCGTGGTGTTTCTTTGTTGCATTTTGCTCTCCTTTGCCGCTCTCAAGACTTGAAGTTTTTCAGTGCCCTCAAGGTCAGCCTTCCTAGAGGATCTGGAATTTACCATCCTGCGACAATCGTTGGAGTGGAGTTAAGATATGTTGATGATGTGTGCTCGTATTATCCGGTACATTGGGATGGCGTCTCCCAAATCTGGCTATATAGTAAGAGACGGTTTACTTCTAGACAAGTTGGAAAATAAAACTCAATTTACAGAACTCAAAATAAAGGAAACATGTTGAAAATAAGCCCTAAATCCTCGAGAACCTAGGGTTAGGGTAAGCACCTAACGGCGAAAAATGTGCAACTCAAACGGATCATTCCGAGTAGATGTTGAATTGAAGGGGTTTCCTTGATGCTGGGACACCACAGCGTGCCTCTCGTCTCCTAGCTCGTATACCATAGAACCCCTTATGTTGTACGGGCGATAGGGTGTTTGTGTAGGTCCCTCTGCGAGTGGTGGAGAAAGTGGTTGGGATTTGCTAAAGCTTTGACACATCCAACATGTAAGACCTCATCAGGTTCCACTGTAGCCCTCTCGGCGCCAGGAGCGCGACGTCTCTTGGACCTTCGTCCCCAGAAGAACAAGCCAGCACCGAGGACCGTGACGAAGGCCGCCGCCCCAATCGTCATGCCGATAATGGCCGCATTCGGCATGACATATCCAAGCTCGGGTGAGGGTGACGCGATTGAGGAGGACGGTGCAGATGCTGATGTAGACGGCTTGGTCACCGTACTCGACGGCGACAGAAATGCTGAGCGGGCTTTCTCTTCAGTGCCCAATATGGCTTGGACGAGATCCATATCCGAGCACGACGAGATTGAAGTAGTGCAGGGGTTGCTTTTACAACAACCCACAAAAGGCGGGGAGGTGAAGTTGCAAGTATACCAGATAGCGGATCGTCTTTCGTGGTTGCAGTTCTGTGGCAGAATTTTGTCGAAATGCTGTGGCGAGAACGAGGAAGATCGCAGATGCTTCGGGGGGCAGACGCCTAACCCATTGGCACAGGGATCGACTGGTACAGCATCCGATGAATTCAGTTGCGTTGTGCTCGCAAACATAGAATTTGCTGTCCACAGGGCAGCTGAGGCTGAAGTCCAATCGTAAGCAAGAGTTACTGATAGAGTGGGTTGGATACTCTGAGCAGACTTGGGTGGGAGAAAACGATATTGATAGCTACTGGGTTAACTCCATAAGGGAAGCGGGCGAGGAGAGAAAATCAAACGAGAGGAAAGCGGACGAGGGAAGCGAAAGCGGGAAAGGGGAAGCGAAAGCGCAAACAGGCAAGGCAAGCGAAAATGCGGGCGGAAAAAATGAAGGCTGGGTGGACCGCAGAAATACGCTAGCATGTCACCATGTAAAATACTACAGTAGATCAGGCACACTCGGCAACCCTTATAAGGATCCTTATCGTGCCAGACCGCGCAGAATAAAGGAGATGAAAGGTGCAGTTTTCAGGAAATCTCGTCCCCCTAAATCCTCAAAGCATCGACATCGATATTTGGGTACTTGGCGGCAAACGCTCAACTTTAGTCCTCCTAAGATACTAGCCGAAAGACTCGATATATTAATTCGAGGCTTCAAAAATGACACGAGGTTCCAATTCCACACAGTTGAGCTAGCAATCTATCTTCATCTTCGCTCCATGCTTAACGATATTATTTCGAGCCTTTAACGATACTATTAGTCTTCATTTTGCTTTTAAATGACCAGATTCAGGTTGCTGGAACCTTCCTTTCTCGTATATTGGGGCAATTGGAGCGCATACTACGGAGTACTTCCTTGCCCACATAAATACCAGCAAAAGACCCGGCGCATTCGTTATAAAAAAGGTTAGAACGGTGTAGGAAAAATAAAAATATATTAATCTATTAGCCAGCAAAAGCAACGCAAGTCTCGCGGTAGTAAACTTTTAAGTCATAGAGTGCATAAAACAAAAATACCGTTCTCTGAGAGATTATCCACCATGTGATGGGGTTGCCATCGGACTCCTGTCCATCTGCTTAAAAACGTGCCTCGCCTCGCGCCCGGTAATTTCCGTTAAGTACGAATTTAGTGTCTCACGCTTCCTCTTCGGTTTTGAGAGCCTGGAAACCGCTCGAGCCTTGAGAGGTGGGAAGAGGTGGGCTCGGTCGAAGTCGATGATCATTATACGACAACGCTCGGCGTTCCAGAGATAATTGGCCCTATTGTTATCCCCATGATCAACACCCTCGCTCCAGATGGCCGTCAATGACTCGCTCTTCAGCGTCTCGGCGTCGTCCATGTTAGCGCTTGGCGTCTGGCCCGCCCACGACATGAGCATCATGTAAACAGCAAACTCGAGCCCCGGGAGAATGTAGCCACGATCGAGGCGCACGAGGCCCAGATGCACCGGTACCACGTCGCCCTGAAGATGATCAAGCCGTGCGTAGACCCGGCCTTCGTGCTCTAAACGATTAAGGCGGTCCTCCACTGTTCCTTTGCCAACAAATGTGTAGCCGTATGGAAGAAGCTCCAGCTTAAAAAGCCAGCCCATCGCTCCTCTCTTGCCCCAGAAGTCCACCATTCGGCATCCCTTGTAGGGACTCAAGAGAAGCTGCTGCTCCACCATATCGGTAAAACTATGGGCATTGACGGGATGCCGAGAGGAGCCATCGAAGCGATGTAATGAGACATTGGGGCAATTCTCGTCCAGATCTTTCCCTCTCTTGAGACCTAATAGGCACGCTTGTGTGCAATATTGCCTAGTGGGCTGCGGGTCAACCATAGATCGACCGTCGTCCTTGCCACCACTCGACGGACCGCGCTCCCGCTTAGCCAAGCGAGATGCGCCGGGTTCCGAATGGTCCTCTTCGTCGTGTTCGTCATGCTCGTTGCCTTGGGGGAGTACCGCTGCCGGTTTGCAAGACCGCAAGGTCACTTTCCGACCGGTCGGTTTCGCTTTGGACGTATACTCTGAGATGTCCGTGTTCTGCGACGACGGCGCCGACGATAACTCGGCGGGCTCGAGCCCAAGATAGGCCACATCCGCGTACGACTCCGACCATGTTTTTAGTGTCGCCTTGGCTACAGACAGTGCTGTTTCGAGAGATTGTCCCTCGAGAGCTTCGGACTGAAAGCTGGACAGGCAGAAGCTGACTAGTTGAGCCACTGCGGTGTGGGATAGCCGGTCGGTCCAGTCGTTGGTCGGCTCGCCCACATCGTCGGCCGGCAGGCACGGATGACAGTACAGCGTTTGCCAATCATCTCTGTCAACGTAGAGGAGTAGCAAGCACCGGCCCGCAGCAACATAACCATATGATACCCCGTAGGTAATCATATAGTCGAAGACTTGCGTCAGTGCCATGGCGATGAATGCCTCGGCCTGCTCCCGGTGTTGCACCTCCTCGTCGCGGCTGAGCTTGTCGTCGTTGATGCGTGCGACGACCTCGTGGAACAGGTGTTCCTTCGCCGTAGCTGACCGAACATGCTCGATAGCGACTTTATGGGCTGCCTTGTAGTCGTATATAAAGGCCTGGGTCTGGCCTCCGTCGGGTTGCATCCGTATGCCGACTCCGTCAGGCTGTCTGTTCGAGCATATATATTTGCTCTTGGACGTAGGGCGCTTATTCGGCCCGGCTTGTTGGCGTCGCTCCAAACTCCTATCGCTGGTGTTGTCATCTGCACCGCTACTCCCGTCATCTTTTTGTGTAAGCTCGCGGAGGTTAGCGCTGAACCGAAACTCGGGGCATATCGATGCTTTGCCCGCCTCCTCATGCGTTGCAAGAACCTTGAGGATCCCCTGTACTGGGCGCTCGACTGCATCTACCTCAAAACGGTCGATCGCTTTCTCGTTACCCGCTAGATGATCCGAGATGATCGTCCCAAGGTTCTTAGTCGTGCTGGCTGATTCGAAGAGCTGCCTTTGACCACAGATCTGCTGCACAAGATTGAAATAATGTGGGTGGAGGACGTTGGTAAAGTTGGTCCAAGGACGAAGTCGCTTGGGGTAGTACTTGCCCACGACTTTCGTATAGCCCGTAGAAGACCTCGATGTGTCGGTAAGTCGTAGAGCGTTGTAGAGATGCCTGTGGCAGTTGCGCAGGTATTCGAGGAACGTGGTCTTTCGATGCTCCAGCTGAAGCCGCTCCTTCTCGCATCGCTCTTGCGCCTCTCGTGCCTTGGCTTCCTCCAGCTCACGAAGGAGCTGTGTAATCCTGTCTTTGTCGGACATTGCGTCCGCTAGACTCGGCTGCTTGGGGCTGGAAGGGATGTCGTGATGATGTATGGCGGCGATTGGACGGCGGAAGCTTCCGTCGGTCTGATGGCTCGAGGTCTGTATTATATGTCTGTTAGCCATCAGCGAAGCCTTAACGTATCAGTCTCATCAGATGAAGAGAAGTACCTTAATCTTGTACAGAGCGTAGATATCGAGTTAATATGTACGGGGTAAATGTGGTGGTCGCGCCGAGAGGGGAGAGGAAATGGGGTCTGGTTTATGTAGATATGCGGAAGTCAAGCGCAAGGTTGAGCAGTAGTCCTGCCGCGCCTGTTACGGCTGGCAGGTTCTCTGAGGTAAAGGACTATAGAGAAGAAAAGAAGGAAAGGCTCCGCCAAGCCAGAGCTTGCAGAGCTTCGAGGTGCAAGCTGGTGGGGCGCTTGATAAGATAAGGTCCTCGAATGTGGAGCCACGCTGGAAGTGGGGTGCCAACACCATAACCCCCCCCAAAAAAACCCTCGCTTCCTAATACCAATAAACAAGCGAGCTTTATAAAAAAAAATTGCTACTTCAAAGACTGGAATTTATACCGGACTGCATCACTTGCCTCGCAGTCTTATCGAAAAGCCTTATTAACGAAGGTTTTTGTTAAAAAGACCAACAGCCACGTATACATAGTATCATAGGTTAAAGCGCTTACAATTGGAGCTTGGGCAGGAAATTTATTAATTCAGCTACAGTGAAATGGTGAGAAAAACACATAAAACAACCACAACACCACGAATATACCCTTAACAGGCTTCTGAATGAACATACCTGCGTGACAGTGACATAATGAGCACTGGATTGGCCTGATCAGAGGGCCAGAATTGCCCGCACGCGTGCAAGGCATAAAATTTAAAGAAAACAAAGTCGATGATCTGTCTAAAATAGAACGCGAGAAGCAGACCGCTTTTATACATGACTCTTGACTCCCCCGAATCCTCTCCCACATACCCTCAAGCCTGTGACCGCACCCCAAACCAGTATCTGGTCGACCCAATTGTTAATCCTTTTTTGGCTAACAGCAAGGGGAACAATACTCCAGCCTGTAGTCCCGGCAACCGAAAAAGGCCCAGCCAACAAATTCGCATCGAAAACCAGAAATTGGGTCGTGATGCCAGTCGTTGTATTGGGGGCCGCGTGTGCATTTACATCCATTCTCGCTCAGTATCTACCACTCTGCTATCCGTCCCCTTGACTACATGCGGCCCTGCCTGTGCCCGTCGTAGCTCTGCTCCTGTGCGGCTATTGCTGCCGCTTTACTAGGCCGGATCCAGTCCTTGTCTGTGACGTTGTAATACAAGAGGTCTCCCTGCTCGTTTAGCCCCGAGGGAAAGGCCCCCCGGTCGTGGGTAGCACTTCTACGGCACTCTGTGCCATGCCAAGCACAGTTGCCGCACTTGCCGTTGTCGATGCTGGGTTGCGAAACGCAACCCAGGAACGGATACGCAACGGGCGAACGGCGCTCAGGTTTGCCATGCCTTCGGTCGGGCACAGCAGTCGTATATTGGCCCTGGCGGCTTGCGCAGCACAGACATTGCTCATCGTTCCTGGCCGGCATCAGGCAGTTAGCCAGCCGTGCCTAACAGAAGGGGGAGGGAATGGGGGCTTACACCTCACCGAGTGACTGGATGATCAGAGCTATCGCGCGTGCCCTTGAGGCGCACGCTTCGGCTAAGATTCTGCCAAATGGCAGGCCATTATAATGCTCAACAAATACCGGGCGGACACGGAATTTGCAGGATAGCCAATTGATGGAAAGTAACTGCACGAGGTCGGAGTCGACGCCAAGCTCTCTTGCAAGAGCTGTGAACTCGGCCTGCGTCGATGGCAAATCCCATCGGACATAGAGGCAGTGGTTCTTTGGAAGTCGGTATACGCGCAGCCTCCTCAGCGCGCCGACATGGCAGCCAGAAATGGTAGCGCGCTGCTCCGCGTCAGCCGGTCGCGGGCGTCGCTCTTGGTCCTACTCGGAGGGGACAACCCAGACATGCTGCTGCGGGCCATCGTCGACAGGGTGCGGCAGTTGTTGGTTAAGTCGCTCGCCCGGGCGGGAGTCGGCGACGGCATTAGCCATCATGTATCCTGGAGCTGGTTAGCGGATGTCTATACAATGCCGGGTTGGCTAGGCAAGAGAGAGGGCGATACCGTGTGCGGGCGATGGATGGTAGAGAGTGACGGCGGCGCTCTCGGGTCGCGTTCCTCGGTCCTGCTCTTCCGCGTAGTAGCGGCTCCGGTCTGTTGCAAATCGCTGTTTGTGTTGGAGATGGCGATTGTTGCGGCGGGGAAGGATGCTGCGGCGGGAAGAAAGTTGCCGGTGCTAAGTCCTGCTGTGGGGCTGGCCCACGTGACCACAATGTCGCGGTGAGCAATGGCTCGGGCCAATACTTTCAATCACCAGCAGCGGAGCCTTGGGTCGGCAATACCAACGCAACGTGTAACTAAGAAATCGCGGCAACGCATTTCTGTCTGAACGACGCTCCTAACTTTTACCGTCCGCCTCTCATGGATAAAAACATCAGTTGGAATTGTATGTAAATGTAAGCTGCCTTCATGGCCGAGGAGCGCAAGGAGCGCGTGTTGTTATTGAGGCACAAGATTGCCTCCAGATGGCCCCAGTTGAGAGCGTTGAGATGGGAGAGCTTCCCGATGCTGCTGCTATCGCCGCTTGAGGGCTGGGATTGGTGGGTCAGGAGCCTTCAGAGGTTGGCGGCACGATGAAGAGCAGTGCCTGGCGGGTAGTTTGGTTGTGGAATTGACTGTGTTGTCATTTACTTGTACCTTTTAACTGTTCGGTTCATTAACTATCGTAGTTTTGCTTCCGTAAGTAGATCTGAGGAATATCCTCTGCGTAGTTTTGCTTCC
```
