## Supplementary material for "Combinations of *Spok* genes create multiple meiotic drivers in *Podospora*": Figure 5--source data 1

```
>Spok2_PaWa21m
MSDKDRIAQLLRELEEAKAREEEAKARAEEAKARAEEAKARAEEAKAREEEAKAREAQERCERERLQLEHRNTTFLEYLHNCHRHLYNALRLTNTSRYSTGYTKVVGKYYPKRLRPWTYFANVLHPHYFDLVQSICGQRQLFEPANTTKSLGTIISDHLAGNEKAIDRFEVDAVERPVQGILKVLATHKEAGKASICPEFRFSANLRELTQKDDGSSGADDNTSDGSLERRQQAGPNKRPTSKRKYICSNRQPDGVGIRMQPGGGQTHAFIYDYKAAHKVAIEYIRSATAKEHLFHEVVARINDDKLSRDEEVQRREQAEALIAMALTQVFDYMITYGVSYGYVAAGRCLLLLYVDRDDWQTLYCHPCLPADDVGEPTNDWTDRLSHTAVAQLISFCLSSFQSEALEGQSLETALSIAKATLKTWSESYADVAYLGLEPAELSSAPSSQNTDISEYTSKAEPTGRNVALRSQSSCKPAAVLPQSNEHD--DEEDHSEPGASRLRLAANKRKRGPSSGGEDGDIAMADSGPTKQYCTQACLLGLKRGKDLDEKCPNVSLHRFDGSSRHPVNAHRFTDMVEQQLLLSPYKGCRMVDFWGKRGAMGWLFKLELLPYGYTFVGKGTLEDRLSRLEHEGRVYAQLDHLQGDVVPVYLGLVRLDRGYILPGLEFVVHMMLMSWAGQTPSASMDDAETLKRESLTAIWNEGVVHGDENRANYLWNAERGRIMIIDFDRAHLSPPPKPRAVSRLSKPKRKRGDSEADAQLFGPLEINRSKHRIRT*----------
>Spok2_PaWa28m
MSDKDRIAQLLRELEEAKAREEEAKARAEEAKARAEEAKARAEEAKAREEEAKAREAQERCERERLQLEHRNTTFLEYLHNCHRHLYNALRLTNTSRYSTGYTKVVGKYYPKRLRPWTYFANVLHPHYFDLVQSICGQRQLFEPANTTKSLGTIISDHLAGNEKAIDRFEVDAVERPVQGILKVLATHKEAGKASICPEFRFSANLRELTQKDDGSSGADDNTSDGSLERRQQAGPNKRPTSKRKYICSNRQPDGVGIRMQPGGGQTHAFIYDYKAAHKVAIEYIRSATAKEHLFHEVVARINDDKLSRDEEVQRREQAEALIAMALTQVFDYMITYGVSYGYVAAGRCLLLLYVDRDDWQTLYCHPCLPADDVGEPTNDWTDRLSHTAVAQLISFCLSSFQSEALEGQSLETALSIAKATLKTWSESYADVAYLGLEPAELSSAPSSQNTDISEYTSKAEPTGRNVALRSQSSCKPAAVLPQSNEHD--DEEDHSEPGASRLRLAANKRKRGPSSGGEDGDIAMADSGPTKQYCTQACLLGLKRGKDLDEKCPNVSLHRFDGSSRHPVNAHRFTDMVEQQLLLSPYKGCRMVDFWGKRGAMGWLFKLELLPYGYTFVGKGTLEDRLSRLEHEGRVYAQLDHLQGDVVPVYLGLVRLDRGYILPGLEFVVHMMLMSWAGQTPSASMDDAETLKRESLTAIWNEGVVHGDENRANYLWNAERGRIMIIDFDRAHLSPPPKPRAVSRLSKPKRKRGDSEADAQLFGPLEINRSKHRIRT*----------
>Spok2_PaWa53m
MSDKDRIAQLLRELEEAKAREEEAKARAEEAKARAEEAKARAEEAKAREEEAKAREAQERCERERLQLEHRNTTFLEYLHNCHRHLYNALRLTNTSRYSTGYTKVVGKYYPKRLRPWTYFANVLHPHYFDLVQSICGQRQLFEPANTTKSLGTIISDHLAGNEKAIDRFEVDAVERPVQGILKVLATHKEAGKASICPEFRFSANLRELTQKDDGSSGADDNTSDGSLERRQQAGPNKRPTSKRKYICSNRQPDGVGIRMQPGGGQTHAFIYDYKAAHKVAIEYIRSATAKEHLFHEVVARINDDKLSRDEEVQRREQAEALIAMALTQVFDYMITYGVSYGYVAAGRCLLLLYVDRDDWQTLYCHPCLPADDVGEPTNDWTDRLSHTAVAQLISFCLSSFQSEALEGQSLETALSIAKATLKTWSESYADVAYLGLEPAELSSAPSSQNTDISEYTSKAEPTGRNVALRSQSSCKPAAVLPQSNEHD--DEEDHSEPGASRLRLAANKRKRGPSSGGEDGDIAMADSGPTKQYCTQACLLGLKRGKDLDEKCPNVSLHRFDGSSRHPVNAHRFTDMVEQQLLLSPYKGCRMVDFWGKRGAMGWLFKLELLPYGYTFVGKGTLEDRLSRLEHEGRVYAQLDHLQGDVVPVYLGLVRLDRGYILPGLEFVVHMMLMSWAGQTPSASMDDAETLKRESLTAIWNEGVVHGDENRANYLWNAERGRIMIIDFDRAHLSPPPKPRAVSRLSKPKRKRGDSEADAQLFGPLEINRSKHRIRT*----------
>Spok2_PaWa58m
MSDKDRIAQLLRELEEAKAREEEAKARAEEAKARAEEAKARAEEAKAREEEAKAREAQERCERERLQLEHRNTTFLEYLHNCHRHLYNALRLTNTSRYSTGYTKVVGKYYPKRLRPWTYFANVLHPHYFDLVQSICGQRQLFEPANTTKSLGTIISDHLAGNEKAIDRFEVDAVERPVQGILKVLATHKEAGKASICPEFRFSANLRELTQKDDGSSGADDNTSDGSLERRQQAGPNKRPTSKRKYICSNRQPDGVGIRMQPGGGQTHAFIYDYKAAHKVAIEYIRSATAKEHLFHEVVARINDDKLSRDEEVQRREQAEALIAMALTQVFDYMITYGVSYGYVAAGRCLLLLYVDRNDWQTLYCHPCLPADDVGEPTNDWTDRLSHTAVAQLISFCLSSFQSEALEGQSLETALSIAKATLKTWSESYADVAYLGLEPAELSSAPSSQNTDISEYTSKAEPTGRNVALRSQSSCKPAAVLPQSNEHD--DEEDHSEPGASRLRLAANKRKRGPSSGGEDGDIAMADSGPTKQYCTQACLLGLKRGKDLDEKCPNVSLHRFDGSSRHPVNAHRFTDMVEQQLLLSPYKGCRMVDFWGKRGAMGWLFKLELLPYGYTFVGKGTLEDRLSRLEHEGRVYAQLDHLQGDVVPVYLGLVRLDRGYILPGLEFVVHMMLMSWAGQTPSASMDDAETLKRESLTAIWNEGVVHGDENRANYLWNAERGRIMIIDFDRAHLSPPPKPRAVSRLSKPKRKRGDSEADAQLFGPLEINRSKHRIRT*----------
>Spok2_PaWa63p
MSDKDRIAQLLRELEEAKAREEEAKARAEEAKARAEEAKARAEEAKAREEEAKAREAQERCERERLQLEHRNTTFLEYLHNCHRHLYNALRLTNTSRYSTGYTKVVGKYYPKRLRPWTYFANVLHPHYFDLVQSICGQRQLFEPANTTKSLGTIISDHLAGNEKAIDRFEVDAVERPVQGILKVLATHKEAGKASICPEFRFSANLRELTQKDDGSSGADDNTSDGSLERRQQAGPNKRPTSKRKYICSNRQPDGVGIRMQPGGGQTHAFIYDYKAAHKVAIEYIRSATAKEHLFHEVVARINDDKLSRDEEVQRREQAEALIAMALTQVFDYMITYGVSYGYVAAGRCLLLLYVDRDDWQTLYCHPCLPADDVGEPTNDWTDRLSHTAVAQLISFCLSSFQSEALEGQSLETALSIAKATLKTWSESYADVAYLGLEPAELSSAPSSQNTDISEYTSKAEPTGRNVALRSQSSCKPAAVLPQSNEHD--DEEDHSEPGASRLRLAANKRKRGPSSGGEDGDIAMADSGPTKQYCTQACLLGLKRGKDLDEKCPNVSLHRFDGSSRHPVNAHRFTDMVEQQLLLSPYKGCRMVDFWGKRGAMGWLFKLELLPYGYTFVGKGTLEDRLSRLEHEGRVYAQLDHLQGDVVPVYLGLVRLDRGYILPGLEFVVHMMLMSWAGQTPSASMDDAETLKRESLTAIWNEGVVHGDENRANYLWNAERGRIMIIDFDRAHLSPPPKPRAVSRLSKPKRKRGDSEADAQLFGPLEINRSKHRIRT*----------
>Spok2_PaWa87p
MSDKDRIAQLLRELEEAKAREEEAKARAEEAKARAEEAKARAEEAKAREEEAKAREAQERCERERLQLEHRNTTFLEYLHNCHRHLYNALRLTNTSRYSTGYTKVVGKYYPKRLRPWTYFANVLHPHYFDLVQSICGQRQLFEPANTTKSLGTIISDHLAGNEKAIDRFEVDAVERPVQGILKVLATHKEAGKASICPEFRFSANLRELTQKDDGSSGADDNTSDGSLERRQQAGPNKRPTSKRKYICSNRQPDGVGIRMQPGGGQTHAFIYDYKAAHKVAIEYIRSATAKEHLFHEVVARINDDKLSRDEEVQRREQAEALIAMALTQVFDYMITYGVSYGYVAAGRCLLLLYVDRDDWQTLYCHPCLPADDVGEPTNDWTDRLSHTAVAQLISFCLSSFQSEALEGQSLETALSIAKATLKTWSESYADVAYLGLEPAELSSAPSSQNTDISEYTSKAEPTGRNVALRSQSSCKPAAVLPQSNEHD--DEEDHSEPGASRLRLAANKRKRGPSSGGEDGDIAMADSGPTKQYCTQACLLGLKRGKDLDEKCPNVSLHRFDGSSRHPVNAHRFTDMVEQQLLLSPYKGCRMVDFWGKRGAMGWLFKLELLPYGYTFVGKGTLEDRLSRLEHEGRVYAQLDHLQGDVVPVYLGLVRLDRGYILPGLEFVVHMMLMSWAGQTPSASMDDAETLKRESLTAIWNEGVVHGDENRANYLWNAERGRIMIIDFDRAHLSPPPKPRAVSRLSKPKRKRGDSEADAQLFGPLEINRSKHRIRT*----------
>Spok2_PaWa100p
MSDKDRIAQLLRELEEAKAREEEAKARAEEAKARAEEAKARAEEAKAREEEAKAREAQERCERERLQLEHRNTTFLEYLHNCHRHLYNALRLTNTSRYSTGYTKVVGKYYPKRLRPWTYFANVLHPHYFDLVQSICGQRQLFEPANTTKSLGTIISDHLAGNEKAIDRFEVDAVERPVQGILKVLATHKEAGKASICPEFRFSANLRELTQKDDGSSGADDNTSDGSLERRQQAGPNKRPTSKRKYICSNRQPDGVGIRMQPGGGQTHAFIYDYKAAHKVAIEYIRSATAKEHLFHEVVARINDDKLSRDEEVQRREQAEALIAMALTQVFDYMITYGVSYGYVAAGRCLLLLYVDRDDWQTLYCHPCLPADDVGEPTNDWTDRLSHTAVAQLISFCLSSFQSEALEGQSLETALSIAKATLKTWSESYADVAYLGLEPAELSSAPSSQNTDISEYTSKAEPTGRNVALRSQSSCKPAAVLPQSNEHD--DEEDHSEPGASRLRLAANKRKRGPSSGGEDGDIAMADSGPTKQYCTQACLLGLKRGKDLDEKCPNVSLHRFDGSSRHPVNAHRFTDMVEQQLLLSPYKGCRMVDFWGKRGAMGWLFKLELLPYGYTFVGKGTLEDRLSRLEHEGRVYAQLDHLQGDVVPVYLGLVRLDRGYILPGLEFVVHMMLMSWAGQTPSASMDDAETLKRESLTAIWNEGVVHGDENRANYLWNAERGRIMIIDFDRAHLSPPPKPRAVSRLSKPKRKRGDSEADAQLFGPLEINRSKHRIRT*----------
>Spok2_PaSp
MSDKDRIAQLLRELEEAKAREEEAKARAEEAKARAEEAKARAEEAKAREEEAKAREAQERCERERLQLEHRNTTFLEYLHNCHRHLYNALRLTNTSRYSTGYTKVVGKYYPKRLRPWTYFANVLHPHYFDLVQSICGQRQLFEPANTTKSLGTIISDHLAGNEKAIDRFEVDAVERPVQGILKVLATHKEAGKASICPEFRFSANLRELTQKDDGSSGADDNTSDGSLERRQQAGPNKRPTSKRKYICSNRQPDGVGIRMQPGGGQTHAFIYDYKAAHKVAIEYIRSATAKEHLFHEVVARINDDKLSRDEEVQRREQAEALIAMALTQVFDYMITYGVSYGYVAAGRCLLLLYVDRDDWQTLYCHPCLPADDVGEPTNDWTDRLSHTAVAQLISFCLSSFQSEALEGQSLETALSIAKATLKTWSESYADVAYLGLEPAELSSAPSSQNTDISEYTSKAEPTGRNVALRSQSSCKPAAVLPQSNEHD--DEEDHSEPGASRLRLAANKRKRGPSSGGEDGDIAMADSGPTKQYCTQACLLGLKRGKDLDEKCPNVSLHRFDGSSRHPVNAHRFTDMVEQQLLLSPYKGCRMVDFWGKRGAMGWLFKLELLPYGYTFVGKGTLEDRLSRLEHEGRVYAQLDHLQGDVVPVYLGLVRLDRGYILPGLEFVVHMMLMSWAGQTPSASMDDAETLKRESLTAIWNEGVVHGDENRANYLWNAERGRIMIIDFDRAHLSPPPKPRAVSRLSKPKRKRGDSEADAQLFGPLEINRSKHRIRT*----------
>Spok3_PaWa21m
MSDKDRITQLLRELEE-----------------------------------AKAREAQERCEKERLQLEHRKTTFLEYLRNCHRHLYNALRLTDTSRSSTGYTKVVGKYYPKRLRPWTNFTNVLHPHYFNLVQQICGQRQLFESASTTKNLGTIISDHLAGNEKAIDRFEVDAVERPVQGILKVLATHEEAGKASICPEFRFSANLRELTQKDDGSSGVDDNTSDRSLERRQQAGPNKRPTSKSKYICSNRQPDGVGIRMQPDGGQTQAFIYDYKAAHKVAIEHVRSATAKEHLFHEVVARINDDKLSRDEEVQHREQAEAFIAMALTQVFDYMITYGVSYGYVAAGRCLLLLYVDRDDWQTLYCHPCLPADDVGEPTNDWTDRLSHTAVAQLVSFCLSSFQSEALEGQSLETALSVAKATLKTWSESYADVAYLGLEPAELSSAPSSQNTDISEYTSKAKPTGRKVTLR---SCKPAAVLPQGNEHDEHDEEDHSEPGASRL---A-KRERGPSSGGKDDGRSMVDPQPTRQYCTQACLLGLKRGKDLDENCPNVSLHRFDGSSRHPVNAHSFTDMVEQQLLLSPYKGCRMVDFWGKRGAMGWLFKLELLPYGYTFVGKGTVEDRLNRLEHEGRVYARLDHLQGDVVPVHLGLVRLDRGYILPGLEFAVYMMLMSWAGQTPSANMDDAETLKSESLTAIWSEGVDHGDNNRANYLWNAERCRIMIIDFDRAHLFPPLKARAVSRLSKPKRKRETLNSYLTEITGREARHVFKQMDRSPMATPSHGG*
>Spok3_PaWa28m
MSDKDRITQLLRELEE-----------------------------------AKAREAQERCEKERLQLEHRKTTFLEYLRNCHRHLYNALRLTDTSRSSTGYTKVVGKYYPKRLRPWTNFTNVLHPHYFNLVQQICGQRQLFESASTTKNLGTIISDHLAGNEKAIDRFEVDAVERPVQGILKVLATHEEAGKASICPEFRFSANLRELTQKDDGSSGVDDNTSDRSLERRQQAGPNKRPTSKSKYICSNRQPDGVGIRMQPDGGQTQAFIYDYKAAHKVAIEHVRSATAKEHLFHEVVARINDDKLSRDEEVQHREQAEAFIAMALTQVFDYMITYGVSYGYVAAGRCLLLLYVDRDDWQTLYCHPCLPADDVGEPTNDWTDRLSHTAVAQLVSFCLSSFQSEALEGQSLETALSVAKATLKTWSESYADVAYLGLEPAELSSAPSSQNTDISEYTSKAKPTGRKVTLR---SCKPAAVLPQGNEHDEHDEEDHSEPGASRL---A-KRERGPSSGGKDDGRSMVDPQPTRQYCTQACLLGLKRGKDLDENCPNVSLHRFDGSSRHPVNAHSFTDMVEQQLLLSPYKGCRMVDFWGKRGAMGWLFKLELLPYGYTFVGKGTVEDRLNRLEHEGRVYARLDHLQGDVVPVHLGLVRLDRGYILPGLEFAVYMMLMSWAGQTPSANMDDAETLKSESLTAIWSEGVDHGDNNRANYLWNAERCRIMIIDFDRAHLFPPLKARAVSRLSKPKRKRETLNSYLTEITGREARHVFKQMDRSPMATPSHGG*
>Spok3_PaWa58m
MSDKDRITQLLRELEE-----------------------------------AKAREAQERCEKERLQLEHRKTTFLEYLRNCHRHLYNALRLTDTSRSSTGYTKVVGKYYPKRLRPWTNFTNVLHPHYFNLVQQICGQRQLFESASTTKNLGTIISDHLAGNEKAIDRFEVDAVERPVQGILKVLATHEEAGKASICPEFRFSANLRELTQKDDGSSGADDNTSDRSLERRQQAGPNKRPTSKSKYICSNRQPDGVGIRMQPDGGQTQAFIYDYKAAHKVAIEHVRSATAKEHLFHEVVARINDDKLSRDEEVQHREQAEAFIAMALTQVFDYMITYGVSYGYVAAGRCLLLLYVDRDDWQTLYCHPCLPADDVGEPTNDWTDRLSHTAVAQLVSFCLSSFQSEALEGQSLETALSVAKATLKTWSESYADVAYLGLEPAELSSAPSSQNTDISEYTSKAKPTGRKVTLR---SCKPAAVLPQGNEHDEHDEEDHSEPGASRL---A-KRERGPSSGGKDDGRSMVDPQPTRQYCTQACLLGLKRGKDLDENCPNVSLHRFDGSSRHPVNAHSFTDMVEQQLLLSPYKGCRMVDFWGKRGAMGWLFKLELLPYGYTFVGKGTVEDRLNRLEHEGRVYARLDHLQGDVVPVHLGLVRLDRGYILPGLEFAVYMMLMSWAGQTPSANMDDAETLKSESLTAIWSEGVDHGDNNRANYLWNAERCRIMIIDFDRAHLFPPLKARAVSRLSKPKRKRETLNSYLTEITGREARHVFKQMDRSPMATPSHGG*
>Spok3_PaWa87p
MSDKDRITQLLRELEE-----------------------------------AKAREAQERCEKERLQLEHRKTTFLEYLRNCHRHLYNALRLTDTSRSSTGYTKVVGKYYPKRLRPWTNFTNVLHPHYFNLVQQICGQRQLFESASTTKNLGTIISDHLAGNEKAIDRFEVDAVERPVQGILKVLATHEEAGKASICPEFRFSANLRELTQKDDGSSGADDNTSDRSLERRQQAGPNKRPTSKSKYICSNRQPDGVGIRMQPDGGQTQAFIYDYKAAHKVAIEHVRSATAKEHLFHEVVARINDDKLSRDEEVQHREQAEAFIAMALTQVFDYMITYGVSYGYVAAGRCLLLLYVDRDDWQTLYCHPCLPADDVGEPTNDWTDRLSHTAVAQLVSFCLSSFQSEALEGQSLETALSVAKATLKTWSESYADVAYLGLEPAELSSAPSSQNTDISEYTSKAKPTGRKVTLR---SCKPAAVLPQGNEHDEHDEEDHSEPGASRL---A-KRERGPSSGGKDDGRSMVDPQPTRQYCTQACLLGLKRGKDLDENCPNVSLHRFDGSSRHPVNAHSFTDMVEQQLLLSPYKGCRMVDFWGKRGAMGWLFKLELLPYGYTFVGKGTVEDRLNRLEHEGRVYARLDHLQGDVVPVHLGLVRLDRGYILPGLEFAVYMMLMSWAGQTPSANMDDAETLKSESLTAIWSEGVDHGDNNRANYLWNAERCRIMIIDFDRAHLFPPLKARAVSRLSKPKRKRETLNSYLTEITGREARHVFKQMDRSPMATPSHGG*
>Spok3_PaYp
MSDKDRITQLLRELEE-----------------------------------AKAREAQERCEKERLQLEHRKTTFLEYLRNCHRHLYNALRLTDTSRSSTGYTKVVGKYYPKRLRPWTYFANVLHPHYFNLVQQICGQRQLFESASTTKNLGTIISDHLAGNEKAIDRFEVDAVERPVQGILKVLATHEEAGKASICPEFRFSANLRELTQKDDGSSGADDNTSDRSLERRQQAGPNKRPTSKSKYICSNRQPDGVGIRMQPDGGQTQAFIYDYKAAHKVAIEHVRSATAKEHLFHEVVARINDDKLSRDEEVQHREQAEAFIAMALTQVFDYMITYGVSYGYVAAGRCLLLLYVDRDDWQTLYCHPCLPADDVGEPTNDWTDRLSHTAVAQLVSFCLSSFQSEALEGQSLETALSVAKATLKTWSESYADVAYLGLEPAELSSAPSSQNTDISEYTSKAKPTGRKVTLR---SCKPAAVLPQGNEHDEHDEEDHSEPGASRL---A-KRERGPSSGGKDDGRSMVDPQPTRQYCTQACLLGLKRGKDLDENCPNVSLHRFDGSSRHPVNAHSFTDMVEQQLLLSPYKGCRMVDFWGKRGAMGWLFKLELLPYGYTFVGKGTVEDRLNRLEHEGRVYARLDHLQGDVVPVHLGLVRLDRGYILPGLEFAVYMMLMSWAGQTPSANMDDAETLKSESLTAIWSEGVDHGDNNRANYLWNAERCRIMIIDFDRAHLFPPLKARAVSRLSKPKRKRETLNSYLTEITGREARHVFKQMDRSPMATPSHGG*
>Spok3_CBS237.71m
MSDKDRITQLLRELEE-----------------------------------AKAREAQERCEKERLQLEHRKTTFLEYLRNCHRHLYNALRLTDTSRSSTGYTKVVGKYYPKRLRPWTNFTNVLHPHYFNLVQQICGQRQLFESASTTKNLGTIISDHLAGNEKAIDRFEVDAVERPVQGILKVLATHEEAGKASICPEFRFSANLRELTQKDDGSSGADDNTSDRSLERRQQAGPNKRPTSKSKYICSNRQPDGVGIRMQPDGGQTQAFIYDYKAAHKVAIEHVRSATAKEHLFHEVVARINDDKLSRDEEVQHREQAEAFIAMALTQVFDYMITYGVSYGYVAAGRCLLLLYVDRDDWQTLYCHPCLPADDVGEPTNDWTDRLSHTAVAQLVSFCLSSFQSEALEGQSLETALSVAKATLKTWSESYADVAYLGLEPAELSSAPSSQNTDISEYTSKAKPTGRKVTLR---SCKPAAVLPQGNEHDEHDEEDHSEPGASRL---A-KRERGPSSGGKDDGRSMVDPQPTRQYCTQACLLGLKRGKDLDENCPNVSLHRFDGSSRHPVNAHSFTDMVEQQLLLSPYKGCRMVDFWGKRGAMGWLFKLELLPYGYTFVGKGTVEDRLNRLEHEGRVYARLDHLQGDVVPVHLGLVRLDRGYILPGLEFAVYMMLMSWAGQTPSANMDDAETLKSESLTAIWSEGVDHGDNNRANYLWNAERCRIMIIDFDRAHLFPPLKARAVSRLSKPKRKRETLNSYLTEITGREARHVFKQMDRSPMATPSHGG*
>Spok3_PaWa53m
MSDKDRITQLLRELEE-----------------------------------AKAREAQERCEKERLQLEHRKTTFLEYLRNCHRHLYNALRLTDTSRSSTGYTKVVGKYYPKRLRPWTNFTNVLHPHYFNLVQQICGQRQLFESASTTKNLGTIISDHLAGNEKAIDRFEVDAVERPVQGILKVLATHEEAGKAYRCPEFRFSANLRELTQEDDRSSGADDNTSDGSLERRQQAGPNKRPTSKRKYICSNRQPDGVGIRMQPGGGQTQAFIYDYKAAHKVAIEHVRSATAKEHLFHEVVARINDDKLSRDEEVQHREQAEAFIAMALTQVFDYMITYGVSYGYVAAGRCLLLLYVDRDDWQTLYCHPCLPADDVGEPTNDWTDRLSHTAVAQLVSFCLSSFQSEALEGQSLETALSVAKATLKTWSESYADVAYLGLEPAELSSAPSSQNTDISEYTSKAKPTGRKVTLR---SCKPAAVLPQGNEHDEHDEEDHSEPGASRL---A-KRERGPSSGGKDDGRSMVDPQPTRQYCTQACLLGLKRGKDLDENCPNVSLHRFDGSSRHPVNAHRFTDMVKQQLLLSPYKGCRMVDFWGKRGAMGWLFKLELLPYGYTFVGKGTVEDRLNRLEHEGRVYARLDHLQGDVVPVHLGLVRLDRGYILPGLEFAVYMMLMSWAGQTPSANMDDAETLKSESLTAIWSEGVDHGDNNRANYLWNAERCRIMIIDFDRAHLFPPLKARAVSRLSKPKRKRETLNSYLTEITGREARHVFKQMDRSPMATPSHGG*
>Spok3_PaTgp
MSDKDRITQLLRELEE-----------------------------------AKAREAQERCEKERLQLEHRKTTFLEYLRNCHRHLYNALRLTDTSRSSTGYTKVVGKYYPKRLRPWTNFTNVLHPHYFNLVQQICGQRQLFESASTTKNLGTIISDHLAGNEKAIDRFEVDAVERPVQGILKVLATHEEAGKAYRCPEFRFSANLRELTQEDDRSSGADDNTSDGSLERRQQAGPNKRPTSKRKYICSNRQPDGVGIRMQPGGGQTQAFIYDYKAAHKVAIEHVRSATAKEHLFHEVVARINDDKLSRDEEVQRREQAEAFIAMALTQVFDYMITYGVSYGYVAAGRCLLLLYVDRDDWQTLYCHPCLPADDVGEPTNDWTDRLSHTAVAQLVSFCLSSFQSEALEGQSLETALSVAKATLKTWSESYADVAYLGLEPAELSSAPSSQNTDISEYTSKAKPTGRKVTLR---SCKPAAVLPQGNEHDEHDEEDHSEPGASRL---A-KRERGPSSGGKDDGRSMVDPQPTRQYCTQACLLGLKRGKDLDENCPNVSLHRFDGSSRHPVNAHSFTDMVEQQLLLSPYKGCRMVDFWGKRGAMGWLFKLELLPYGYTFVGKGTVEDRLNRLEHEGRVYARLDHLQGDVVPVHLGLVRLDRGYILPGLEFAVYMMLMSWAGQTPSANMDDAETLKSESLTAIWSEGVDHGDNNRANYLWNAERCRIMIIDFDRAHLFPPLKARAVSRLSKPKRKRETLNSYLTEITGREARHVFKQMDRSPMATPSHGG*
>Spok4_PaWa53m
MSDKDRITQLLRKLEEAKAREEE----------------------------AKAREAQERCEKERLQLEHRKTTFLEYLRNCHRHLYNALRLTDTSRSSTGYTKVVGKYYPKRLRPWTNFTNVLHPRYFDLVQKICGQRQLFEPASTTKNLGTIISDHLAGNEKAIDRFEVDAVERPVQGILKVLATHEEAGKAYRCPEFRFSANLRELTQEDDRSSGADDNTSDGSLERRQQAGPNKRPTSKRKYICSNRQPDGVGIRMQPGGGQTQAFIYDYKAAHKVAIEHVRSATAKEHLFHEVVARINDDKLSRDEEVQRREQAEAFIAMALTQVFDYMITYGVSYGYVAAGRCLLLLYVDRDDWQTLYCHPCLPADDVGEPTNDWTDRLSHTAVAQLVSFCLSSFQSEALEGQSLETALSVAKATLKTWSESYADVAYLGLEPPELSSAASSQNTENSEYTSEAKPTGRKVALRSQSSCKPAAVLPQGNEHDEHDE-DHSEPGASRSRLAANKRKRGPSSGGEDEDIAMADPEPTRQYCTQACLLGLKRGKDLDENCPNVSLHRFDGSSRHPVNAHRFTDMVKQQLLLSPYKGCRMVDFWDKRGAMGWLFKLELFPYGYTFVGKGTLEDRLSRLEHEGRVYARLDHLQGDVVPVHLGLVRLDRGYILPGLEFVVYMMLMSWAGQTPSASMADAETLKRESLTAIWSEGVDHGDDNRANYLWNAERCRIMIIDFDRAHLFPPLKARAVSRLSKPKRKRETPNSYLTEITGREARYVFKQMDRSPRATPSHGG*
>Spok4_PaWa58m
MSDKDRITQLLRKLEEAKAREEE----------------------------AKAREAQERCEKERLQLEHRKTTFLEYLRNCHRHLYNALRLTDTSRSSTGYTKVVGKYYPKRLRPWTNFTNVLHPRYFDLVQKICGQRQLFEPASTTKNLGTIISDHLAGNEKAIDRFEVDAVERPVQGILKVLATHEEAGKAYRCPEFRFSANLRELTQEDDRSSGADDNTSDGSLERRQQAGPNKRPTSKRKYICSNRQPDGVGIRMQPGGGQTQAFIYDYKAAHKVAIEHVRSATAKEHLFHEVVARINDDKLSRDEEVQRREQAEAFIAMALTQVFDYMITYGVSYGYVAAGRCLLLLYVDRDDWQTLYCHPCLPADDVGEPTNDWTDRLSHTAVAQLVSFCLSSFQSEALEGQSLETALSVAKATLKTWSESYADVAYLGLEPPELSSAASSQNTENSEYTSEAKPTGRKVALRSQSSCKPAAVLPQGNEHDEHDE-DHSEPGASRSRLAANKRKRGPSSGGEDEDIAMADPEPTRQYCTQACLLGLKRGKDLDENCPNVSLHRFDGSSRHPVNAHRFTDMVKQQLLLSPYKGCRMVDFWDKRGAMGWLFKLELFPYGYTFVGKGTLEDRLSRLEHEGRVYARLDHLQGDVVPVHLGLVRLDRGYILPGLEFVVYMMLMSWAGQTPSASMADAETLKRESLTAIWSEGVDHGDDNRANYLWNAERCRIMIIDFDRAHLFPPLKARAVSRLSKPKRKRETPNSYLTEITGREARYVFKQMDRSPRATPSHGG*
>Spok4_PaWa87p
MSDKDRITQLLRKLEEAKAREEE----------------------------AKAREAQERCEKERLQLEHRKTTFLEYLRNCHRHLYNALRLTDTSRSSTGYTKVVGKYYPKRLRPWTNFTNVLHPRYFDLVQKICGQRQLFEPASTTKNLGTIISDHLAGNEKAIDRFEVDAVERPVQGILKVLATHEEAGKAYRCPEFRFSANLRELTQEDDRSSGADDNTSDGSLERRQQAGPNKRPTSKRKYICSNRQPDGVGIRMQPGGGQTQAFIYDYKAAHKVAIEHVRSATAKEHLFHEVVARINDDKLSRDEEVQRREQAEAFIAMALTQVFDYMITYGVSYGYVAAGRCLLLLYVDRDDWQTLYCHPCLPADDVGEPTNDWTDRLSHTAVAQLVSFCLSSFQSEALEGQSLETALSVAKATLKTWSESYADVAYLGLEPPELSSAASSQNTENSEYTSEAKPTGRKVALRSQSSCKPAAVLPQGNEHDEHDE-DHSEPGASRSRLAANKRKRGPSSGGEDEDIAMADPEPTRQYCTQACLLGLKRGKDLDENCPNVSLHRFDGSSRHPVNAHRFTDMVKQQLLLSPYKGCRMVDFWDKRGAMGWLFKLELFPYGYTFVGKGTLEDRLSRLEHEGRVYARLDHLQGDVVPVHLGLVRLDRGYILPGLEFVVYMMLMSWAGQTPSASMADAETLKRESLTAIWSEGVDHGDDNRANYLWNAERCRIMIIDFDRAHLFPPLKARAVSRLSKPKRKRETPNSYLTEITGREARYVFKQMDRSPRATPSHGG*
>Spok4_PaWa100p
MSDKDRITQLLRKLEEAKAREEE----------------------------AKAREAQERCEKERLQLEHRKTTFLEYLRNCHRHLYNALRLTDTSRSSTGYTKVVGKYYPKRLRPWTNFTNVLHPRYFDLVQKICGQRQLFEPASTTKNLGTIISDHLAGNEKAIDRFEVDAVERPVQGILKVLATHEEAGKAYRCPEFRFSANLRELTQEDDRSSGADDNTSDGSLERRQQAGPNKRPTSKRKYICSNRQPDGVGIRMQPGGGQTQAFIYDYKAAHKVAIEHVRSATAKEHLFHEVVARINDDKLSRDEEVQRREQAEAFIAMALTQVFDYMITYGVSYGYVAAGRCLLLLYVDRDDWQTLYCHPCLPADDVGEPTNDWTDRLSHTAVAQLVSFCLSSFQSEALEGQSLETALSVAKATLKTWSESYADVAYLGLEPPELSSAASSQNTENSEYTSEAKPTGRKVALRSQSSCKPAAVLPQGNEHDEHDE-DHSEPGASRSRLAANKRKRGPSSGGEDEDIAMADPEPTRQYCTQACLLGLKRGKDLDENCPNVSLHRFDGSSRHPVNAHRFTDMVKQQLLLSPYKGCRMVDFWDKRGAMGWLFKLELFPYGYTFVGKGTLEDRLSRLEHEGRVYARLDHLQGDVVPVHLGLVRLDRGYILPGLEFVVYMMLMSWAGQTPSASMADAETLKRESLTAIWSEGVDHGDDNRANYLWNAERCRIMIIDFDRAHLFPPLKARAVSRLSKPKRKRETPNSYLTEITGREARYVFKQMDRSPRATPSHGG*
>Spok4_PaYp
MSDKDRITQLLRKLEEAKAREEE----------------------------AKAREAQERCEKERLQLEHRKTTFLEYLRNCHRHLYNALRLTDTSRSSTGYTKVVGKYYPKRLRPWTNFTNVLHPRYFDLVQKICGQRQLFEPASTTKNLGTIISDHLAGNEKAIDRFEVDAVERPVQGILKVLATHEEAGKAYRCPEFRFSANLRELTQEDDRSSGADDNTSDGSLERRQQAGPNKRPTSKRKYICSNRQPDGVGIRMQPGGGQTQAFIYDYKAAHKVAIEHVRSATAKEHLFHEVVARINDDKLSRDEEVQRREQAEAFIAMALTQVFDYMITYGVSYGYVAAGRCLLLLYVDRDDWQTLYCHPCLPADDVGEPTNDWTDRLSHTAVAQLVSFCLSSFQSEALEGQSLETALSVAKATLKTWSESYADVAYLGLEPPELSSAASSQNTENSEYTSEAKPTGRKVALRSQSSCKPAAVLPQGNEHDEHDE-DHSEPGASRSRLAANKRKRGPSSGGEDEDIAMADPEPTRQYCTQACLLGLKRGKDLDENCPNVSLHRFDGSSRHPVNAHRFTDMVKQQLLLSPYKGCRMVDFWDKRGAMGWLFKLELFPYGYTFVGKGTLEDRLSRLEHEGRVYARLDHLQGDVVPVHLGLVRLDRGYILPGLEFVVYMMLMSWAGQTPSASMADAETLKRESLTAIWSEGVDHGDDNRANYLWNAERCRIMIIDFDRAHLFPPLKARAVSRLSKPKRKRETPNSYLTEITGREARYVFKQMDRSPRATPSHGG*
>Spok4_PaTgp
MSDKDRITQLLRKLEEAKAREEE----------------------------AKAREAQERCEKERLQLEHRKTTFLEYLRNCHRHLYNALRLTDTSRSSTGYTKVVGKYYPKRLRPWTNFTNVLHPRYFDLVQKICGQRQLFEPASTTKNLGTIISDHLAGNEKAIDRFEVDAVERPVQGILKVLATHEEAGKAYRCPEFRFSANLRELTQEDDRSSGADDNTSDGSLERRQQAGPNKRPTSKRKYICSNRQPDGVGIRMQPGGGQTQAFIYDYKAAHKVAIEHVRSATAKEHLFHEVVARINDDKLSRDEEVQRREQAEAFIAMALTQVFDYMITYGVSYGYVAAGRCLLLLYVDRDDWQTLYCHPCLPADDVGEPTNDWTDRLSHTAVAQLVSFCLSSFQSEALEGQSLETALSVAKATLKTWSESYADVAYLGLEPPELSSAASSQNTENSEYTSEAKPTGRKVALRSQSSCKPAAVLPQGNEHDEHDE-DHSEPGASRSRLAANKRKRGPSSGGEDEDIAMADPEPTRQYCTQACLLGLKRGKDLDENCPNVSLHRFDGSSRHPVNAHRFTDMVKQQLLLSPYKGCRMVDFWDKRGAMGWLFKLELFPYGYTFVGKGTLEDRLSRLEHEGRVYARLDHLQGDVVPVHLGLVRLDRGYILPGLEFVVYMMLMSWAGQTPSASMADAETLKRESLTAIWSEGVDHGDDNRANYLWNAERCRIMIIDFDRAHLFPPLKARAVSRLSKPKRKRETPNSYLTEITGREARYVFKQMDRSPRATPSHGG*
>Spok4_CBS237.71m
MSDKDRITQLLRKLEEAKAREEE----------------------------AKAREAQERCEKERLQLEHRKTTFLEYLRNCHRHLYNALRLTDTSRSSTGYTKVVGKYYPKRLRPWTNFTNVLHPRYFDLVQKICGQRQLFEPASTTKNLGTIISDHLAGNEKAIDRFEVDAVERPVQGILKVLATHEEAGKAYRCPEFRFSANLRELTQEDDRSSGADDNTSDGSLERRQQAGPNKRPTSKRKYICSNRQPDGVGIRMQPGGGQTQAFIYDYKAAHKVAIEHVRSATAKEHLFHEVVARINDDKLSRDEEVQRREQAEAFIAMALTQVFDYMITYGVSYGYVAAGRCLLLLYVDRDDWQTLYCHPCLPADDVGEPTNDWTDRLSHTAVAQLVSFCLSSFQSEALEGQSLETALSVAKATLKTWSESYADVAYLGLEPPELSSAASSQNTENSEYTSEAKPTGRKVALRSQSSCKPAAVLPQGNEHDEHDE-DHSEPGASRSRLAANKRKRGPSSGGEDEDIAMADPEPTRQYCTQACLLGLKRGKDLDENCPNVSLHRFDGSSRHPVNAHRFTDMVKQQLLLSPYKGCRMVDFWDKRGAMGWLFKLELFPYGYTFVGKGTLEDRLSRLEHEGRVYARLDHLQGDVVPVHLGLVRLDRGYILPGLEFVVYMMLMSWAGQTPSASMADAETLKRESLTAIWSEGVDHGDDNRANYLWNAERCRIMIIDFDRAHLFPPLKARAVSRLSKPKRKRETPNSYLTEITGREARYVFKQMDRSPRATPSHGG*
>Spok1_PcTp
MSDKDRIAQLLRELEEAKARVEE----------------------------AKAREAQERCEKERLQLEHRKTTFLEYLRNCHRHLYNALRLTDTSRSSTGYTKVVGKYYPKRLRPWTNFANVLHPRYFDLVQKICGQRQLFEPASTTKNLGTIISDHLAGNEKAIDRFEVDAVERPVQAILKVLATHEEAGKAYRCPEFRFSANLRELTQEDDGSSGADDNTSDGSLERRQQAGPNKRPTSKRKYICSNRQPDGVGIRMQPGGGQTQAFIYDYKAAHKVAIEHVRSATAKEHLFHEVVARINDNKLSRDKEVQRREQAEAFIAMALTQVFDYMITYGVSYGYVAAGRCLLLLYVDRDDWQTLYCHPCLPADDVGEPTNDWTDRLSHTAVAQLVSFCLSSFQSEALEGQSLETALSVANATLKTWSESYADVAYLGLEPAELSSAPSSQNTDISEYTSKAKPTGRNVALRSQSSCKPAAVLPQGNEHDEHDE-DHSEPGASRSRLAANKRKRGPSSGGEDEDIAMADPEPTRQYCTQACLLGLKRGKDLDENCPNVSLHRFDGSSRHPVNAHRFTDMVKQQLLLSPYKGCRMVDFWGKRGAMGWLFKLELFPYGYTFVGKGTLEDRLSRLEHEGRVYARLDHLQGDVVPVHLGLVRLDRGYILPGLEFVVYMMLMSWAGQTPSASMADAETLKRESLTAIWSEGVDHGDDNRANYLWNAERCRIMIIDFDRARLFPPLKPRAVSRLSKPKRERG--------------NRSRHQIRT*----------
```
