## Supplementary material for "Combinations of *Spok* genes create multiple meiotic drivers in *Podospora*": Figure 1--source data 1

```
>Spok2_PaWa21m
CGTGGCTGTTGGTATTTTCAACAAAAGCCTTCGTCAATAAGGCTTTTCGACAAGACTTCGAGGCAAGTGATGCAGTCCAGCACGAATTCCAGTCTTAGAAGCAGCAATTTCTTTTTGTAAAGCTCGCTTTTTTATTGGTATTAGGAAGCGA-GGGTTTTTTTTGGGGGGG-TATGGCGTTGGCACCCCACTTCCAGCGTGGCTCCACATTCGAGGACCTTATCTTATCAAGCGCCCCACCAGCTTGCACCACGAAGCTCTGCAAGCGCTGGCTTGGCGGAGCCTTTCCTTCTTTCTTCTCTGTAGTCCTTTGCCTCAGAGAACCTGCCAGCCGTAACAGGCGTGGCAGGACTACTGCTTAACCTCGCGCTTGACTTCCGCATATCTACATAAACCAGACCCCATCTCCTCTCCCC-CTCGACGCGACCACCACATTTACCCCGCACATATTAACTCGATATCTAGGCTCTGTATAAGATCGAGGTACTTCTCCTTATCTGATGAGACTGACACATCAAGGCTTCGCTGATGGCTGACAGACATATAATATAGACCTCGAGCCATCAGACCGACGGAAGCTCTCGCCAGCCAATCGCCGCCATACACCACCACGATATCCCTTCCAGCCCTAAGCAGCCGAGTCTAGCGAACGCAATGTCCGACAAAGACAGGATTGCACAGCTCCTTCGTGAGCTGGAGGAAGCCAAGGCACGAGAGGAGGAAGCCAAGGCACGAGCGGAGGAAGCCAAGGCACGAGCGGAGGAAGCCAAGGCACGAGCGGAGGAAGCCAAGGCACGAGAGGAGGAAGCCAAGGCACGAGAGGCGCAAGAGCGATGCGAGAGGGAGCGGCTTCAGCTGGAGCATCGAAACACCACGTTCCTCGAATACCTGCACAACTGCCACAGGCATCTCTACAACGCTCTACGACTTACCAACACATCGAGGTATTCTACGGGCTATACGAAAGTCGTGGGCAAGTACTACCCCAAGCGACTTCGTCCTTGGACCTACTTTGCCAACGTTCTCCACCCACATTATTTCGATCTTGTGCAGAGTATCTGTGGTCAAAGGCAGCTCTTCGAACCAGCCAACACGACTAAGAGCCTTGGGACGATTATCTCGGATCATCTAGCGGGTAACGAGAAAGCGATCGACCGTTTTGAGGTAGATGCAGTCGAGCGCCCAGTGCAGGGGATCCTCAAGGTTCTTGCAACGCATAAGGAGGCGGGCAAAGCATCGATATGCCCCGAGTTTCGGTTCAGCGCTAACCTCCGCGAGCTCACACAAAAAGATGACGGGAGTAGCGGTGCAGATGACAACACCAGCGATGGGAGTTTGGAGCGACGCCAACAAGCCGGGCCGAATAAGCGCCCTACGTCCAAGAGGAAATATATATGCTCGAACAGACAGCCTGACGGAGTCGGTATACGGATGCAACCCGGCGGAGGCCAGACCCACGCCTTTATATACGACTACAAGGCAGCCCATAAAGTCGCTATCGAGTATATTCGGTCGGCTACAGCGAAGGAACACCTGTTCCACGAGGTTGTCGCACGCATCAACGACGACAAGCTCAGCCGCGACGAGGAGGTGCAGCGCCGGGAGCAGGCCGAGGCATTAATCGCCATGGCACTGACGCAAGTCTTCGACTACATGATCACCTACGGGGTATCATATGGTTATGTTGCTGCGGGCCGGTGCTTGCTACTCCTCTACGTTGACAGAGATGATTGGCAAACGCTGTACTGTCATCCGTGCCTGCCGGCCGACGATGTGGGCGAGCCGACCAACGACTGGACCGACCGGCTATCCCACACCGCAGTGGCTCAACTAATCAGCTTCTGCCTGTCCAGCTTTCAGTCCGAAGCTCTCGAGGGACAATCTCTCGAAACAGCACTGTCTATAGCCAAGGCGACACTAAAAACATGGTCGGAGTCGTACGCGGATGTGGCCTATCTTGGGCTCGAGCCCGCCGAGTTATCGTCGGCGCCGTCGTCGCAGAACACGGACATCTCAGAGTATACGTCCAAAGCGGAACCGACCGGTCGGAATGTAGCCTTACGGTCTCAGTCGTCTTGCAAACCGGCAGCGGTACTCCCCCAAAGCAACGAGCATGAC------GACGAAGAGGACCATTCGGAACCCGGCGCATCTCGCTTAAGGCTAGCGGCTAACAAGCGGAAGCGCGGTCCGTCGAGTGGTGGCGAGGACGGGGATATCGCCATGGCTGACTCGGGGCCCACCAAGCAATATTGCACACAAGCGTGCCTATTAGGTCTCAAGAGAGGGAAAGACCTGGACGAGAAGTGCCCCAATGTCTCATTACATCGCTTCGATGGCTCCTCTCGGCATCCCGTCAATGCCCATCGTTTTACCGATATGGTGGAGCAGCAGCTTCTCTTGAGTCCCTACAAGGGATGCCGGATGGTGGACTTCTGGGGCAAGAGAGGAGCGATGGGCTGGCTTTTTAAGCTGGAGCTTCTTCCATACGGCTACACATTTGTTGGTAAAGGAACACTGGAGGACCGCCTCAGTCGTTTGGAGCACGAAGGCCGGGTCTACGCACAGCTTGATCATCTTCAGGGCGACGTGGTACCGGTGTATCTGGGCCTCGTGCGCCTCGATCGTGGCTACATTCTCCCGGGGCTTGAGTTTGTTGTTCATATGATGCTTATGTCGTGGGCGGGCCAGACGCCAAGCGCTAGCATGGACGACGCCGAGACGCTGAAGAGGGAGTCATTGACGGCTATCTGGAACGAGGGTGTTGTTCATGGGGATGAAAATAGGGCCAATTATCTCTGGAACGCCGAGCGTGGTCGCATAATGATCATCGACTTCGACCGAGCCCACCTCTCCCCACCTCCCAAGCCTCGAGCGGTTTCCAGGCTCTCAAAACCGAAGAGGAAGCGTGGTGATAGTGAGGCAGACGCGCAACTCTTTGGGCCCCTAGAAATAAACCGTTCGAAACACCGAATTCGTACTTAACGGAGATTGCCGGGCGCGAGGCGAGGTACGTTTTTAAGCAGATGGACAGGAGTTCGAGGGCAACCCCATCACATGGTGGATAATCTGATAGAGAACGGTATTCGTGTTTTGTACAGTCTATGACTTAAAAGTTTACTACCGCGAGACTTGCCTTGCTTTTGCTGGCTAATAGATTAATATATTTTTATTCTTCTTACACCGTTTTACCCTTTTTTGTAACGAGTGCGCCGGGACTTTTGGTGCTATTTAT
>Spok2_PaWa28m
CGTGGCTGTTGGTATTTTCAACAAAAGCCTTCGTCAATAAGGCTTTTCGACAAGACTTCGAGGCAAGTGATGCAGTCCAGCACGAATTCCAGTCTTAGAAGCAGCAATTTCTTTTTGTAAAGCTCGCTTTTTTATTGGTATTAGGAAGCGA-GGGTTTTTTTTGGGGGGG-TATGGCGTTGGCACCCCACTTCCAGCGTGGCTCCACATTCGAGGACCTTATCTTATCAAGCGCCCCACCAGCTTGCACCACGAAGCTCTGCAAGCTCTGGCTTGGCGGAGCCTTTCCTTCTTTCTTCTCTGTAGTCCTTTGCCTCAGAGAACCTGCCAGCCGTAACAGGCGTGGCAGGACTACTGCTTAACCTCGCGCTTGACTTCCGCATATCTACATAAACCAGACCCCATCTCCTCTCCCC-CTCGACGCGACCACCACATTTACCCCGCACATATTAACTCGATATCTAGGCTCTGTATAAGATCGAGGTACTTCTCCTTATCTGATGAGACTGACACATCAAGGCTTCGCTGATGGCTGACAGACATATAATATAGACCTCGAGCCATCAGACCGACGGAAGCTCTCGCCAGCCAATCGCCGCCATACACCACCACGATATCCCTTCCAGCCCTAAGCAGCCGAGTCTAGCGAACGCAATGTCCGACAAAGACAGGATTGCACAGCTCCTTCGTGAGCTGGAGGAAGCCAAGGCACGAGAGGAGGAAGCCAAGGCACGAGCGGAGGAAGCCAAGGCACGAGCGGAGGAAGCCAAGGCACGAGCGGAGGAAGCCAAGGCACGAGAGGAGGAAGCCAAGGCACGAGAGGCGCAAGAGCGATGCGAGAGGGAGCGGCTTCAGCTGGAGCATCGAAACACCACGTTCCTCGAATACCTGCACAACTGCCACAGGCATCTCTACAACGCTCTACGACTTACCAACACATCGAGGTATTCTACGGGCTATACGAAAGTCGTGGGCAAGTACTACCCCAAGCGACTTCGTCCTTGGACCTACTTTGCCAACGTTCTCCACCCACATTATTTCGATCTTGTGCAGAGTATCTGTGGTCAAAGGCAGCTCTTCGAACCAGCCAACACGACTAAGAGCCTTGGGACGATTATCTCGGATCATCTAGCGGGTAACGAGAAAGCGATCGACCGTTTTGAGGTAGATGCAGTCGAGCGCCCAGTGCAGGGGATCCTCAAGGTTCTTGCAACGCATAAGGAGGCGGGCAAAGCATCGATATGCCCCGAGTTTCGGTTCAGCGCTAACCTCCGCGAGCTCACACAAAAAGATGACGGGAGTAGCGGTGCAGATGACAACACCAGCGATGGGAGTTTGGAGCGACGCCAACAAGCCGGGCCGAATAAGCGCCCTACGTCCAAGAGGAAATATATATGCTCGAACAGACAGCCTGACGGAGTCGGTATACGGATGCAACCCGGCGGAGGCCAGACCCACGCCTTTATATACGACTACAAGGCAGCCCATAAAGTCGCTATCGAGTATATTCGGTCGGCTACAGCGAAGGAACACCTGTTCCACGAGGTTGTCGCACGCATCAACGACGACAAGCTCAGCCGCGACGAGGAGGTGCAGCGCCGGGAGCAGGCCGAGGCATTAATCGCCATGGCACTGACGCAAGTCTTCGACTACATGATCACCTACGGGGTATCATATGGTTATGTTGCTGCGGGCCGGTGCTTGCTACTCCTCTACGTTGACAGAGATGATTGGCAAACGCTGTACTGTCATCCGTGCCTGCCGGCCGACGATGTGGGCGAGCCGACCAACGACTGGACCGACCGGCTATCCCACACCGCAGTGGCTCAACTAATCAGCTTCTGCCTGTCCAGCTTTCAGTCCGAAGCTCTCGAGGGACAATCTCTCGAAACAGCACTGTCTATAGCCAAGGCGACACTAAAAACATGGTCGGAGTCGTACGCGGATGTGGCCTATCTTGGGCTCGAGCCCGCCGAGTTATCGTCGGCGCCGTCGTCGCAGAACACGGACATCTCAGAGTATACGTCCAAAGCGGAACCGACCGGTCGGAATGTAGCCTTACGGTCTCAGTCGTCTTGCAAACCGGCAGCGGTACTCCCCCAAAGCAACGAGCATGAC------GACGAAGAGGACCATTCGGAACCCGGCGCATCTCGCTTAAGGCTAGCGGCTAACAAGCGGAAGCGCGGTCCGTCGAGTGGTGGCGAGGACGGGGATATCGCCATGGCTGACTCGGGGCCCACCAAGCAATATTGCACACAAGCGTGCCTATTAGGTCTCAAGAGAGGGAAAGACCTGGACGAGAAGTGCCCCAATGTCTCATTACATCGCTTCGATGGCTCCTCTCGGCATCCCGTCAATGCCCATCGTTTTACCGATATGGTGGAGCAGCAGCTTCTCTTGAGTCCCTACAAGGGATGCCGGATGGTGGACTTCTGGGGCAAGAGAGGAGCGATGGGCTGGCTTTTTAAGCTGGAGCTTCTTCCATACGGCTACACATTTGTTGGTAAAGGAACACTGGAGGACCGCCTCAGTCGTTTGGAGCACGAAGGCCGGGTCTACGCACAGCTTGATCATCTTCAGGGCGACGTGGTACCGGTGTATCTGGGCCTCGTGCGCCTCGATCGTGGCTACATTCTCCCGGGGCTTGAGTTTGTTGTTCATATGATGCTTATGTCGTGGGCGGGCCAGACGCCAAGCGCTAGCATGGACGACGCCGAGACGCTGAAGAGGGAGTCATTGACGGCTATCTGGAACGAGGGTGTTGTTCATGGGGATGAAAATAGGGCCAATTATCTCTGGAACGCCGAGCGTGGTCGCATAATGATCATCGACTTCGACCGAGCCCACCTCTCCCCACCTCCCAAGCCTCGAGCGGTTTCCAGGCTCTCAAAACCGAAGAGGAAGCGTGGTGATAGTGAGGCAGACGCGCAACTCTTTGGGCCCCTAGAAATAAACCGTTCGAAACACCGAATTCGTACTTAACGGAGATTGCCGGGCGCGAGGCGAGGTACGTTTTTAAGCAGATGGACAGGAGTTCGAGGGCAACCCCATCACATGGTGGATAATCTGATAGAGAACGGTATTCGTGTTTTGTACAGTCTATGACTTAAAAGTTTACTACCGCGAGACTTGCCTTGCTTTTGCTGGCTAATAGATTAATATATTTTTATTCTTCTTACACCGTTTTACCCTTTTTTGTAACGAGTGCGCCGGGACTTTTGGTGCTATTTAT
>Spok2_PaWa53m
CGTGGCTGTTGGTATTTTCAACAAAAGCCTTCGTCAATAAGGCTTTTCGACAAGACTTCGAGGCAAGTGATGCAGTCCAGCACGAATTCCAGTCTTAGAAGCAGCAATTTCTTTTTGTAAAGCTCGCTTTTTTATTGGTATTAGGAAGCGA-GGGTTTTTTTTGGGGGGG-TATGGCGTTGGCACCCCACTTCCAGCGTGGCTCCACATTCGAGGACCTTATCTTATCAAGCGCCCCACCAGCTTGCACCACGAAGCTCTGCAAGCTCTGGCTTGGCGGAGCCTTTCCTTCTTTCTTCTCTGTAGTCCTTTGCCTCAGAGAACCTGCCAGCCGTAACAGGCGTGGCAGGACTACTGCTTAACCTCGCGCTTGACTTCCGCATATCTACATAAACCAGACCCCATCTCCTCTCCCC-CTCGACGCGACCACCACATTTACCCCGCACATATTAACTCGATATCTAGGCTCTGTATAAGATCGAGGTACTTCTCCTTATCTGATGAGACTGACACATCAAGGCTTCGCTGATGGCTGACAGACATATAATATAGACCTCGAGCCATCAGACCGACGGAAGCTCTCGCCAGCCAATCGCCGCCATACACCACCACGATATCCCTTCCAGCCCTAAGCAGCCGAGTCTAGCGAACGCAATGTCCGACAAAGACAGGATTGCACAGCTCCTTCGTGAGCTGGAGGAAGCCAAGGCACGAGAGGAGGAAGCCAAGGCACGAGCGGAGGAAGCCAAGGCACGAGCGGAGGAAGCCAAGGCACGAGCGGAGGAAGCCAAGGCACGAGAGGAGGAAGCCAAGGCACGAGAGGCGCAAGAGCGATGCGAGAGGGAGCGGCTTCAGCTGGAGCATCGAAACACCACGTTCCTCGAATACCTGCACAACTGCCACAGGCATCTCTACAACGCTCTACGACTTACCAACACATCGAGGTATTCTACGGGCTATACGAAAGTCGTGGGCAAGTACTACCCCAAGCGACTTCGTCCTTGGACCTACTTTGCCAACGTTCTCCACCCACATTATTTCGATCTTGTGCAGAGTATCTGTGGTCAAAGGCAGCTCTTCGAACCAGCCAACACGACTAAGAGCCTTGGGACGATTATCTCGGATCATCTAGCGGGTAACGAGAAAGCGATCGACCGTTTTGAGGTAGATGCAGTCGAGCGCCCAGTGCAGGGGATCCTCAAGGTTCTTGCAACGCATAAGGAGGCGGGCAAAGCATCGATATGCCCCGAGTTTCGGTTCAGCGCTAACCTCCGCGAGCTCACACAAAAAGATGACGGGAGTAGCGGTGCAGATGACAACACCAGCGATGGGAGTTTGGAGCGACGCCAACAAGCCGGGCCGAATAAGCGCCCTACGTCCAAGAGGAAATATATATGCTCGAACAGACAGCCTGACGGAGTCGGTATACGGATGCAACCCGGCGGAGGCCAGACCCACGCCTTTATATACGACTACAAGGCAGCCCATAAAGTCGCTATCGAGTATATTCGGTCGGCTACAGCGAAGGAACACCTGTTCCACGAGGTTGTCGCACGCATCAACGACGACAAGCTCAGCCGCGACGAGGAGGTGCAGCGCCGGGAGCAGGCCGAGGCATTAATCGCCATGGCACTGACGCAAGTCTTCGACTACATGATCACCTACGGGGTATCATATGGTTATGTTGCTGCGGGCCGGTGCTTGCTACTCCTCTACGTTGACAGAGATGATTGGCAAACGCTGTACTGTCATCCGTGCCTGCCGGCCGACGATGTGGGCGAGCCGACCAACGACTGGACCGACCGGCTATCCCACACCGCAGTGGCTCAACTAATCAGCTTCTGCCTGTCCAGCTTTCAGTCCGAAGCTCTCGAGGGACAATCTCTCGAAACAGCACTGTCTATAGCCAAGGCGACACTAAAAACATGGTCGGAGTCGTACGCGGATGTGGCCTATCTTGGGCTCGAGCCCGCCGAGTTATCGTCGGCGCCGTCGTCGCAGAACACGGACATCTCAGAGTATACGTCCAAAGCGGAACCGACCGGTCGGAATGTAGCCTTACGGTCTCAGTCGTCTTGCAAACCGGCAGCGGTACTCCCCCAAAGCAACGAGCATGAC------GACGAAGAGGACCATTCGGAACCCGGCGCATCTCGCTTAAGGCTAGCGGCTAACAAGCGGAAGCGCGGTCCGTCGAGTGGTGGCGAGGACGGGGATATCGCCATGGCTGACTCGGGGCCCACCAAGCAATATTGCACACAAGCGTGCCTATTAGGTCTCAAGAGAGGGAAAGACCTGGACGAGAAGTGCCCCAATGTCTCATTACATCGCTTCGATGGCTCCTCTCGGCATCCCGTCAATGCCCATCGTTTTACCGATATGGTGGAGCAGCAGCTTCTCTTGAGTCCCTACAAGGGATGCCGGATGGTGGACTTCTGGGGCAAGAGAGGAGCGATGGGCTGGCTTTTTAAGCTGGAGCTTCTTCCATACGGCTACACATTTGTTGGTAAAGGAACACTGGAGGACCGCCTCAGTCGTTTGGAGCACGAAGGCCGGGTCTACGCACAGCTTGATCATCTTCAGGGCGACGTGGTACCGGTGTATCTGGGCCTCGTGCGCCTCGATCGTGGCTACATTCTCCCGGGGCTTGAGTTTGTTGTTCATATGATGCTTATGTCGTGGGCGGGCCAGACGCCAAGCGCTAGCATGGACGACGCCGAGACGCTGAAGAGGGAGTCATTGACGGCTATCTGGAACGAGGGTGTTGTTCATGGGGATGAAAATAGGGCCAATTATCTCTGGAACGCCGAGCGTGGTCGCATAATGATCATCGACTTCGACCGAGCCCACCTCTCCCCACCTCCCAAGCCTCGAGCGGTTTCCAGGCTCTCAAAACCGAAGAGGAAGCGTGGTGATAGTGAGGCAGACGCGCAACTCTTTGGGCCCCTAGAAATAAACCGTTCGAAACACCGAATTCGTACTTAACGGAGATTGCCGGGCGCGAGGCGAGGTACGTTTTTAAGCAGATGGACAGGAGTTCGAGGGCAACCCCATCACATGGTGGATAATCTGATAGAGAACGGTATTCGTGTTTTGTACAGTCTATGACTTAAAAGTTTACTACCGCGAGACTTGCCTTGCTTTTGCTGGCTAATAGATTAATATATTTTTATTCTTCTTACACCGTTTTACCCTTTTTTGTAACGAGTGCGCCGGGACTTTTGGTGCTATTTAT
>Spok2_PaWa58m
CGTGGCTGTTGGTATTTTCAACAAAAGCCTTCGTCAATAAGGCTTTTCGACAAGACTTCGAGGCAAGTAATGCAGTCCAGCACGAATTCCAGTCTTAGAAGCAGCAATTTCTTTTTGTAAAGCTCGCTTTTTTATTGGTATTAGGAAGCGA-GGGTTTTTTTTGGGGGGG-TATAGCGTTGGCACCCCACTTCCAGCGTGGCTCCACATTCGAGGACCTTATCTTATCAAGCGCCCCACCAGCTTGCACCACGAAGCTCTGCAAGCTCTGGCTTGGCGGAGCCTTTCCTTCTTTCTTCTCTGTAGTCCTTTGCCTCAGAGAACCTGCCAGCCGTAACAGGCGTGGCAGGACTACTGCTTAACCTCGCGCTTGACTTCCGCATATCTACATAAACCAGACCCCATCTCCTCTCCCC-CTCGACGCGACCACCACATTTACCCCGCACATATTAACTCGATATCTAGGCTCTGTATAAGATCGAGGTACTTCTCGTTATCTGATGAGACTGACACATCAAGGCTTCGCTGATGGCTGACAGACATATAATATAGACCTCGAGCCATCAGACCGACGGAAGCTCTCGCCAGCCAATCGCCGCCATACACCACCACGATATCCCTTCCAGCCCTAAGCAGCCGAGTCTAGCGAACGCAATGTCCGACAAAGACAGGATTGCACAGCTCCTTCGTGAGCTGGAGGAAGCCAAGGCACGAGAGGAGGAAGCCAAGGCACGAGCGGAGGAAGCCAAGGCACGAGCGGAGGAAGCCAAGGCACGAGCGGAGGAAGCCAAGGCACGAGAGGAGGAAGCCAAGGCACGAGAGGCGCAAGAGCGATGCGAGAGGGAGCGGCTTCAGCTGGAGCATCGAAACACCACGTTCCTCGAATACCTGCACAACTGCCACAGGCATCTCTACAACGCTCTACGACTTACCAACACATCGAGGTATTCTACGGGCTATACGAAAGTCGTGGGCAAGTACTACCCCAAGCGACTTCGTCCTTGGACCTACTTTGCCAACGTTCTCCACCCACATTATTTCGATCTTGTGCAGAGTATCTGTGGTCAAAGGCAGCTCTTCGAACCAGCCAACACGACTAAGAGCCTTGGGACGATTATCTCGGATCATCTAGCGGGTAACGAGAAAGCGATCGACCGTTTTGAGGTAGATGCAGTCGAGCGCCCAGTGCAGGGGATCCTCAAGGTTCTTGCAACGCATAAGGAGGCGGGCAAAGCATCGATATGCCCCGAGTTTCGGTTCAGCGCTAACCTCCGCGAGCTCACACAAAAAGATGACGGGAGTAGCGGTGCAGATGACAACACCAGCGATGGGAGTTTGGAGCGACGCCAACAAGCCGGGCCGAATAAGCGCCCTACGTCCAAGAGGAAATATATATGCTCGAACAGACAGCCTGACGGAGTCGGTATACGGATGCAACCCGGCGGAGGCCAGACCCACGCCTTTATATACGACTACAAGGCAGCCCATAAAGTCGCTATCGAGTATATTCGGTCGGCTACAGCGAAGGAACACCTGTTCCACGAGGTTGTCGCACGCATCAACGACGACAAGCTCAGCCGCGACGAGGAGGTGCAGCGCCGGGAGCAGGCCGAGGCATTAATCGCCATGGCACTGACGCAAGTCTTCGACTACATGATCACCTACGGGGTATCATATGGTTATGTTGCTGCGGGCCGGTGCTTGCTACTCCTCTACGTTGACAGAAATGATTGGCAAACGCTGTACTGTCATCCGTGCCTGCCGGCCGACGATGTGGGCGAGCCGACCAACGACTGGACCGACCGGCTATCCCACACCGCAGTGGCTCAACTAATCAGCTTCTGCCTGTCCAGCTTTCAGTCCGAAGCTCTCGAGGGACAATCTCTCGAAACAGCACTGTCTATAGCCAAGGCGACACTAAAAACATGGTCGGAGTCGTACGCGGATGTGGCCTATCTTGGGCTCGAGCCCGCCGAGTTATCGTCGGCGCCGTCGTCGCAGAACACGGACATCTCAGAGTATACGTCCAAAGCGGAACCGACCGGTCGGAATGTAGCCTTACGGTCTCAGTCGTCTTGCAAACCGGCAGCGGTACTCCCCCAAAGCAACGAGCATGAC------GACGAAGAGGACCATTCGGAACCCGGCGCATCTCGCTTAAGGCTAGCGGCTAACAAGCGGAAGCGCGGTCCGTCGAGTGGTGGCGAGGACGGGGATATCGCCATGGCTGACTCGGGGCCCACCAAGCAATATTGCACACAAGCGTGCCTATTAGGTCTCAAGAGAGGGAAAGACCTGGACGAGAAGTGCCCCAATGTCTCATTACATCGCTTCGATGGCTCCTCTCGGCATCCCGTCAATGCCCATCGTTTTACCGATATGGTGGAGCAGCAGCTTCTCTTGAGTCCCTACAAGGGATGCCGGATGGTGGACTTCTGGGGCAAGAGAGGAGCGATGGGCTGGCTTTTTAAGCTGGAGCTTCTTCCATACGGCTACACATTTGTTGGTAAAGGAACACTGGAGGACCGCCTCAGTCGTTTGGAGCACGAAGGCCGGGTCTACGCACAGCTTGATCATCTTCAGGGCGACGTGGTACCGGTGTATCTGGGCCTCGTGCGCCTCGATCGTGGCTACATTCTCCCGGGGCTTGAGTTTGTTGTTCATATGATGCTTATGTCGTGGGCGGGCCAGACGCCAAGCGCTAGCATGGACGACGCCGAGACGCTGAAGAGGGAGTCATTGACGGCTATCTGGAACGAGGGTGTTGTTCATGGGGATGAAAATAGGGCCAATTATCTCTGGAACGCCGAGCGTGGTCGCATAATGATCATCGACTTCGACCGAGCCCACCTCTCCCCACCTCCCAAGCCTCGAGCGGTTTCCAGGCTCTCAAAACCGAAGAGGAAGCGTGGTGATAGTGAGGCAGACGCGCAACTCTTTGGGCCCCTAGAAATAAACCGTTCGAAACACCGAATTCGTACTTAACGGAGATTGCCGGGCGCGAGGCGAGGTACGTTTTTAAGCAGATGGACAGGAGTTCGAGGGCAACCCCATCACATGGTGGATAATCTGATAGAGAACGGTATTCGTGTTTTGTACAGTCTATGACTTAAAAGTTTACTACCGCGAGACTTGCCTTGCTTTTGCTGGCTAATAGATTAATATATTTTTATTCTTCTTACACCGTTTTACCCTTTTTTGTAACGAGTGCGCCGGGACTTTTGGTGCTATTTAT
>Spok2_PaWa63p
CGTGGCTGTTGGTATTTTCAACAAAAGCCTTCGTCAATAAGGCTTTTCGACAAGACTTCGAGGCAAGTGATGCAGTCCAGCACGAATTCCAGTCTTAGAAGCAGCAATTTCTTTTTGTAAAGCTCGCTTTTTTATTGGTATTAGGAAGCGA-GGGTTTTTTTTGGGGGGG-TATGGCGTTGGCACCCCACTTCCAGCGTGGCTCCACATTCGAGGACCTTATCTTATCAAGCGCCCCACCAGCTTGCACCACGAAGCTCTGCAAGCTCTGGCTTGGCGGAGCCTTTCCTTCTTTCTTCTCTGTAGTCCTTTGCCTCAGAGAACCTGCCAGCCGTAACAGGCGTGGCAGGACTACTGCTTAACCTCGCGCTTGACTTCCGCATATCTACATAAACCAGACCCCATCTCCTCTCCCC-CTCGACGCGACCACCACATTTACCCCGCACATATTAACTCGATATCTAGGCTCTGTATAAGATCGAGGTACTTCTCCTTATCTGATGAGACTGACACATCAAGGCTTCGCTGATGGCTGACAGACATATAATATAGACCTCGAGCCATCAGACCGACGGAAGCTCTCGCCAGCCAATCGCCGCCATACACCACCACGATATCCCTTCCAGCCCTAAGCAGCCGAGTCTAGCGAACGCAATGTCCGACAAAGACAGGATTGCACAGCTCCTTCGTGAGCTGGAGGAAGCCAAGGCACGAGAGGAGGAAGCCAAGGCACGAGCGGAGGAAGCCAAGGCACGAGCGGAGGAAGCCAAGGCACGAGCGGAGGAAGCCAAGGCACGAGAGGAGGAAGCCAAGGCACGAGAGGCGCAAGAGCGATGCGAGAGGGAGCGGCTTCAGCTGGAGCATCGAAACACCACGTTCCTCGAATACCTGCACAACTGCCACAGGCATCTCTACAACGCTCTACGACTTACCAACACATCGAGGTATTCTACGGGCTATACGAAAGTCGTGGGCAAGTACTACCCCAAGCGACTTCGTCCTTGGACCTACTTTGCCAACGTTCTCCACCCACATTATTTCGATCTTGTGCAGAGTATCTGTGGTCAAAGGCAGCTCTTCGAACCAGCCAACACGACTAAGAGCCTTGGGACGATTATCTCGGATCATCTAGCGGGTAACGAGAAAGCGATCGACCGTTTTGAGGTAGATGCAGTCGAGCGCCCAGTGCAGGGGATCCTCAAGGTTCTTGCAACGCATAAGGAGGCGGGCAAAGCATCGATATGCCCCGAGTTTCGGTTCAGCGCTAACCTCCGCGAGCTCACACAAAAAGATGACGGGAGTAGCGGTGCAGATGACAACACCAGCGATGGGAGTTTGGAGCGACGCCAACAAGCCGGGCCGAATAAGCGCCCTACGTCCAAGAGGAAATATATATGCTCGAACAGACAGCCTGACGGAGTCGGTATACGGATGCAACCCGGCGGAGGCCAGACCCACGCCTTTATATACGACTACAAGGCAGCCCATAAAGTCGCTATCGAGTATATTCGGTCGGCTACAGCGAAGGAACACCTGTTCCACGAGGTTGTCGCACGCATCAACGACGACAAGCTCAGCCGCGACGAGGAGGTGCAGCGCCGGGAGCAGGCCGAGGCATTAATCGCCATGGCACTGACGCAAGTCTTCGACTACATGATCACCTACGGGGTATCATATGGTTATGTTGCTGCGGGCCGGTGCTTGCTACTCCTCTACGTTGACAGAGATGATTGGCAAACGCTGTACTGTCATCCGTGCCTGCCGGCCGACGATGTGGGCGAGCCGACCAACGACTGGACCGACCGGCTATCCCACACCGCAGTGGCTCAACTAATCAGCTTCTGCCTGTCCAGCTTTCAGTCCGAAGCTCTCGAGGGACAATCTCTCGAAACAGCACTGTCTATAGCCAAGGCGACACTAAAAACATGGTCGGAGTCGTACGCGGATGTGGCCTATCTTGGGCTCGAGCCCGCCGAGTTATCGTCGGCGCCGTCGTCGCAGAACACGGACATCTCAGAGTATACGTCCAAAGCGGAACCGACCGGTCGGAATGTAGCCTTACGGTCTCAGTCGTCTTGCAAACCGGCAGCGGTACTCCCCCAAAGCAACGAGCATGAC------GACGAAGAGGACCATTCGGAACCCGGCGCATCTCGCTTAAGGCTAGCGGCTAACAAGCGGAAGCGCGGTCCGTCGAGTGGTGGCGAGGACGGGGATATCGCCATGGCTGACTCGGGGCCCACCAAGCAATATTGCACACAAGCGTGCCTATTAGGTCTCAAGAGAGGGAAAGACCTGGACGAGAAGTGCCCCAATGTCTCATTACATCGCTTCGATGGCTCCTCTCGGCATCCCGTCAATGCCCATCGTTTTACCGATATGGTGGAGCAGCAGCTTCTCTTGAGTCCCTACAAGGGATGCCGGATGGTGGACTTCTGGGGCAAGAGAGGAGCGATGGGCTGGCTTTTTAAGCTGGAGCTTCTTCCATACGGCTACACATTTGTTGGTAAAGGAACACTGGAGGACCGCCTCAGTCGTTTGGAGCACGAAGGCCGGGTCTACGCACAGCTTGATCATCTTCAGGGCGACGTGGTACCGGTGTATCTGGGCCTCGTGCGCCTCGATCGTGGCTACATTCTCCCGGGGCTTGAGTTTGTTGTTCATATGATGCTTATGTCGTGGGCGGGCCAGACGCCAAGCGCTAGCATGGACGACGCCGAGACGCTGAAGAGGGAGTCATTGACGGCTATCTGGAACGAGGGTGTTGTTCATGGGGATGAAAATAGGGCCAATTATCTCTGGAACGCCGAGCGTGGTCGCATAATGATCATCGACTTCGACCGAGCCCACCTCTCCCCACCTCCCAAGCCTCGAGCGGTTTCCAGGCTCTCAAAACCGAAGAGGAAGCGTGGTGATAGTGAGGCAGACGCGCAACTCTTTGGGCCCCTAGAAATAAACCGTTCGAAACACCGAATTCGTACTTAACGGAGATTGCCGGGCGCGAGGCGAGGTACGTTTTTAAGCAGATGGACAGGAGTTCGAGGGCAACCCCATCACATGGTGGATAATCTGATAGAGAACGGTATTCGTGTTTTGTACAGTCTATGACTTAAAAGTTTACTACCGCGAGACTTGCCTTGCTTTTGCTGGCTAATAGATTAATATATTTTTATTCTTCTTACACCGTTTTACCCTTTTTTGTAACGAGTGCGCCGGGACTTTTGGTGCTATTTAT
>Spok2_PaWa87p
CGTGGCTGTTGGTATTTTCAACAAAAGCCTTCGTCAATAAGGCTTTTCGACAAGACTTCGAGGCAAGTGATGCAGTCCAGCACGAATTCCAGTCTTAGAAGCAGCAATTTCTTTTTGTAAAGCTCGCTTTTTTATTGGTATTAGGAAGCGA-GGGTTTTTTTTGGGGGGG-TATGGCGTTGGCACCCCACTTCCAGCGTGGCTCCACATTCGAGGACCTTATCTTATCAAGCGCCCCACCAGCTTGCACCACGAAGCTCTGCAAGCTCTGGCTTGGCGGAGCCTTTCCTTCTTTCTTCTCTGTAGTCCTTTGCCTCAGAGAACCTGCCAGCCGTAACAGGCGTGGCAGGACTACTGCTTAACCTCGCGCTTGACTTCCGCATATCTACATAAACCAGACCCCATCTCCTCTCCCC-CTCGACGCGACCACCACATTTACCCCGCACATATTAACTCGATATCTAGGCTCTGTATAAGATCGAGGTACTTCTCCTTATCTGATGAGACTGACACATCAAGGCTTCGCTGATGGCTGACAGACATATAATATAGACCTCGAGCCATCAGACCGACGGAAGCTCTCGCCAGCCAATCGCCGCCATACACCACCACGATATCCCTTCCAGCCCTAAGCAGCCGAGTCTAGCGAACGCAATGTCCGACAAAGACAGGATTGCACAGCTCCTTCGTGAGCTGGAGGAAGCCAAGGCACGAGAGGAGGAAGCCAAGGCACGAGCGGAGGAAGCCAAGGCACGAGCGGAGGAAGCCAAGGCACGAGCGGAGGAAGCCAAGGCACGAGAGGAGGAAGCCAAGGCACGAGAGGCGCAAGAGCGATGCGAGAGGGAGCGGCTTCAGCTGGAGCATCGAAACACCACGTTCCTCGAATACCTGCACAACTGCCACAGGCATCTCTACAACGCTCTACGACTTACCAACACATCGAGGTATTCTACGGGCTATACGAAAGTCGTGGGCAAGTACTACCCCAAGCGACTTCGTCCTTGGACCTACTTTGCCAACGTTCTCCACCCACATTATTTCGATCTTGTGCAGAGTATCTGTGGTCAAAGGCAGCTCTTCGAACCAGCCAACACGACTAAGAGCCTTGGGACGATTATCTCGGATCATCTAGCGGGTAACGAGAAAGCGATCGACCGTTTTGAGGTAGATGCAGTCGAGCGCCCAGTGCAGGGGATCCTCAAGGTTCTTGCAACGCATAAGGAGGCGGGCAAAGCATCGATATGCCCCGAGTTTCGGTTCAGCGCTAACCTCCGCGAGCTCACACAAAAAGATGACGGGAGTAGCGGTGCAGATGACAACACCAGCGATGGGAGTTTGGAGCGACGCCAACAAGCCGGGCCGAATAAGCGCCCTACGTCCAAGAGGAAATATATATGCTCGAACAGACAGCCTGACGGAGTCGGTATACGGATGCAACCCGGCGGAGGCCAGACCCACGCCTTTATATACGACTACAAGGCAGCCCATAAAGTCGCTATCGAGTATATTCGGTCGGCTACAGCGAAGGAACACCTGTTCCACGAGGTTGTCGCACGCATCAACGACGACAAGCTCAGCCGCGACGAGGAGGTGCAGCGCCGGGAGCAGGCCGAGGCATTAATCGCCATGGCACTGACGCAAGTCTTCGACTACATGATCACCTACGGGGTATCATATGGTTATGTTGCTGCGGGCCGGTGCTTGCTACTCCTCTACGTTGACAGAGATGATTGGCAAACGCTGTACTGTCATCCGTGCCTGCCGGCCGACGATGTGGGCGAGCCGACCAACGACTGGACCGACCGGCTATCCCACACCGCAGTGGCTCAACTAATCAGCTTCTGCCTGTCCAGCTTTCAGTCCGAAGCTCTCGAGGGACAATCTCTCGAAACAGCACTGTCTATAGCCAAGGCGACACTAAAAACATGGTCGGAGTCGTACGCGGATGTGGCCTATCTTGGGCTCGAGCCCGCCGAGTTATCGTCGGCGCCGTCGTCGCAGAACACGGACATCTCAGAGTATACGTCCAAAGCGGAACCGACCGGTCGGAATGTAGCCTTACGGTCTCAGTCGTCTTGCAAACCGGCAGCGGTACTCCCCCAAAGCAACGAGCATGAC------GACGAAGAGGACCATTCGGAACCCGGCGCATCTCGCTTAAGGCTAGCGGCTAACAAGCGGAAGCGCGGTCCGTCGAGTGGTGGCGAGGACGGGGATATCGCCATGGCTGACTCGGGGCCCACCAAGCAATATTGCACACAAGCGTGCCTATTAGGTCTCAAGAGAGGGAAAGACCTGGACGAGAAGTGCCCCAATGTCTCATTACATCGCTTCGATGGCTCCTCTCGGCATCCCGTCAATGCCCATCGTTTTACCGATATGGTGGAGCAGCAGCTTCTCTTGAGTCCCTACAAGGGATGCCGGATGGTGGACTTCTGGGGCAAGAGAGGAGCGATGGGCTGGCTTTTTAAGCTGGAGCTTCTTCCATACGGCTACACATTTGTTGGTAAAGGAACACTGGAGGACCGCCTCAGTCGTTTGGAGCACGAAGGCCGGGTCTACGCACAGCTTGATCATCTTCAGGGCGACGTGGTACCGGTGTATCTGGGCCTCGTGCGCCTCGATCGTGGCTACATTCTCCCGGGGCTTGAGTTTGTTGTTCATATGATGCTTATGTCGTGGGCGGGCCAGACGCCAAGCGCTAGCATGGACGACGCCGAGACGCTGAAGAGGGAGTCATTGACGGCTATCTGGAACGAGGGTGTTGTTCATGGGGATGAAAATAGGGCCAATTATCTCTGGAACGCCGAGCGTGGTCGCATAATGATCATCGACTTCGACCGAGCCCACCTCTCCCCACCTCCCAAGCCTCGAGCGGTTTCCAGGCTCTCAAAACCGAAGAGGAAGCGTGGTGATAGTGAGGCAGACGCGCAACTCTTTGGGCCCCTAGAAATAAACCGTTCGAAACACCGAATTCGTACTTAACGGAGATTGCCGGGCGCGAGGCGAGGTACGTTTTTAAGCAGATGGACAGGAGTTCGAGGGCAACCCCATCACATGGTGGATAATCTGATAGAGAACGGTATTCGTGTTTTGTACAGTCTATGACTTAAAAGTTTACTACCGCGAGACTTGCCTTGCTTTTGCTGGCTAATAGATTAATATATTTTTATTCTTCTTACACCGTTTTACCCTTTTTTGTAACGAGTGCGCCGGGACTTTTGGTGCTATTTAT
>Spok2_PaWa100p
CGTGGCTGTTGGTATTTTCAACAAAAGCCTTCGTCAATAAGGCTTTTCGACAAGACTTCGAGGCAAGTGATGCAGTCCAGCACGAATTCCAGTCTTAGAAGCAGCAATTTCTTTTTGTAAAGCTCGCTTTTTTATTGGTATTAGGAAGCGA-GGGTTTTTTTTGGGGGGG-TATGGCGTTGGCACCCCACTTCCAGCGTGGCTCCACATTCGAGGACCTTATCTTATCAAGCGCCCCACCAGCTTGCACCACGAAGCTCTGCAAGCTCTGGCTTGGCGGAGCCTTTCCTTCTTTCTTCTCTGTAGTCCTTTGCCTCAGAGAACCTGCCAGCCGTAACAGGCGTGGCAGGACTACTGCTTAACCTCGCGCTTGACTTCCGCATATCTACATAAACCAGACCCCATCTCCTCTCCCC-CTCGACGCGACCACCACATTTACCCCGCACATATTAACTCGATATCTAGGCTCTGTATAAGATCGAGGTACTTCTCCTTATCTGATGAGACTGACACATCAAGGCTTCGCTGATGGCTGACAGACATATAATATAGACCTCGAGCCATCAGACCGACGGAAGCTCTCGCCAGCCAATCGCCGCCATACACCACCACGATATCCCTTCCAGCCCTAAGCAGCCGAGTCTAGCGAACGCAATGTCCGACAAAGACAGGATTGCACAGCTCCTTCGTGAGCTGGAGGAAGCCAAGGCACGAGAGGAGGAAGCCAAGGCACGAGCGGAGGAAGCCAAGGCACGAGCGGAGGAAGCCAAGGCACGAGCGGAGGAAGCCAAGGCACGAGAGGAGGAAGCCAAGGCACGAGAGGCGCAAGAGCGATGCGAGAGGGAGCGGCTTCAGCTGGAGCATCGAAACACCACGTTCCTCGAATACCTGCACAACTGCCACAGGCATCTCTACAACGCTCTACGACTTACCAACACATCGAGGTATTCTACGGGCTATACGAAAGTCGTGGGCAAGTACTACCCCAAGCGACTTCGTCCTTGGACCTACTTTGCCAACGTTCTCCACCCACATTATTTCGATCTTGTGCAGAGTATCTGTGGTCAAAGGCAGCTCTTCGAACCAGCCAACACGACTAAGAGCCTTGGGACGATTATCTCGGATCATCTAGCGGGTAACGAGAAAGCGATCGACCGTTTTGAGGTAGATGCAGTCGAGCGCCCAGTGCAGGGGATCCTCAAGGTTCTTGCAACGCATAAGGAGGCGGGCAAAGCATCGATATGCCCCGAGTTTCGGTTCAGCGCTAACCTCCGCGAGCTCACACAAAAAGATGACGGGAGTAGCGGTGCAGATGACAACACCAGCGATGGGAGTTTGGAGCGACGCCAACAAGCCGGGCCGAATAAGCGCCCTACGTCCAAGAGGAAATATATATGCTCGAACAGACAGCCTGACGGAGTCGGTATACGGATGCAACCCGGCGGAGGCCAGACCCACGCCTTTATATACGACTACAAGGCAGCCCATAAAGTCGCTATCGAGTATATTCGGTCGGCTACAGCGAAGGAACACCTGTTCCACGAGGTTGTCGCACGCATCAACGACGACAAGCTCAGCCGCGACGAGGAGGTGCAGCGCCGGGAGCAGGCCGAGGCATTAATCGCCATGGCACTGACGCAAGTCTTCGACTACATGATCACCTACGGGGTATCATATGGTTATGTTGCTGCGGGCCGGTGCTTGCTACTCCTCTACGTTGACAGAGATGATTGGCAAACGCTGTACTGTCATCCGTGCCTGCCGGCCGACGATGTGGGCGAGCCGACCAACGACTGGACCGACCGGCTATCCCACACCGCAGTGGCTCAACTAATCAGCTTCTGCCTGTCCAGCTTTCAGTCCGAAGCTCTCGAGGGACAATCTCTCGAAACAGCACTGTCTATAGCCAAGGCGACACTAAAAACATGGTCGGAGTCGTACGCGGATGTGGCCTATCTTGGGCTCGAGCCCGCCGAGTTATCGTCGGCGCCGTCGTCGCAGAACACGGACATCTCAGAGTATACGTCCAAAGCGGAACCGACCGGTCGGAATGTAGCCTTACGGTCTCAGTCGTCTTGCAAACCGGCAGCGGTACTCCCCCAAAGCAACGAGCATGAC------GACGAAGAGGACCATTCGGAACCCGGCGCATCTCGCTTAAGGCTAGCGGCTAACAAGCGGAAGCGCGGTCCGTCGAGTGGTGGCGAGGACGGGGATATCGCCATGGCTGACTCGGGGCCCACCAAGCAATATTGCACACAAGCGTGCCTATTAGGTCTCAAGAGAGGGAAAGACCTGGACGAGAAGTGCCCCAATGTCTCATTACATCGCTTCGATGGCTCCTCTCGGCATCCCGTCAATGCCCATCGTTTTACCGATATGGTGGAGCAGCAGCTTCTCTTGAGTCCCTACAAGGGATGCCGGATGGTGGACTTCTGGGGCAAGAGAGGAGCGATGGGCTGGCTTTTTAAGCTGGAGCTTCTTCCATACGGCTACACATTTGTTGGTAAAGGAACACTGGAGGACCGCCTCAGTCGTTTGGAGCACGAAGGCCGGGTCTACGCACAGCTTGATCATCTTCAGGGCGACGTGGTACCGGTGTATCTGGGCCTCGTGCGCCTCGATCGTGGCTACATTCTCCCGGGGCTTGAGTTTGTTGTTCATATGATGCTTATGTCGTGGGCGGGCCAGACGCCAAGCGCTAGCATGGACGACGCCGAGACGCTGAAGAGGGAGTCATTGACGGCTATCTGGAACGAGGGTGTTGTTCATGGGGATGAAAATAGGGCCAATTATCTCTGGAACGCCGAGCGTGGTCGCATAATGATCATCGACTTCGACCGAGCCCACCTCTCCCCACCTCCCAAGCCTCGAGCGGTTTCCAGGCTCTCAAAACCGAAGAGGAAGCGTGGTGATAGTGAGGCAGACGCGCAACTCTTTGGGCCCCTAGAAATAAACCGTTCGAAACACCGAATTCGTACTTAACGGAGATTGCCGGGCGCGAGGCGAGGTACGTTTTTAAGCAGATGGACAGGAGTTCGAGGGCAACCCCATCACATGGTGGATAATCTGATAGAGAACGGTATTCGTGTTTTGTACAGTCTATGACTTAAAAGTTTACTACCGCGAGACTTGCCTTGCTTTTGCTGGCTAATAGATTAATATATTTTTATTCTTCTTACACCGTTTTACCCTTTTTTGTAACGAGTGCGCCGGGACTTTTGGTGCTATTTAT
>Spok2_PaSp
CGTGGCTGTTGGTATTTTCAACAAAAGCCTTCGTCAATAAGGCTTTTCGACAAGACTTCGAGGCAAGTAATGCAGTCCAGCACGAATTCCAGTCTTAGAAGCAGCAATTTCTTTTTGTAAAGCTCGCTTTTTTATTGGTATTAGGAAGCGA-GGGTTTTTTTTGGGGGGG-TATAGCGTTGGCACCCCACTTCCAGCGTGGCTCCACATTCGAGGACCTTATCTTATCAAGCGCCCCACCAGCTTGCACCACGAAGCTCTGCAAGCTCTGGCTTGGCGGAGCCTTTCCTTCTTTCTTCTCTGTAGTCCTTTGCCTCAGAGAACCTGCCAGCCGTAACAGGCGTGGCAGGACTACTGCTTAACCTCGCGCTTGACTTCCGCATATCTACATAAACCAGACCCCATCTCCTCTCCCC-CTCGACGCGACCACCACATTTACCCCGCACATATTAACTCGATATCTAGGCTCTGTATAAGATCGAGGTACTTCTCGTTATCTGATGAGACTGACACATCAAGGCTTCGCTGATGGCTGACAGACATATAATATAGACCTCGAGCCATCAGACCGACGGAAGCTCTCGCCAGCCAATCGCCGCCATACACCACCACGATATCCCTTCCAGCCCTAAGCAGCCGAGTCTAGCGAACGCAATGTCCGACAAAGACAGGATTGCACAGCTCCTTCGTGAGCTGGAGGAAGCCAAGGCACGAGAGGAGGAAGCCAAGGCACGAGCGGAGGAAGCCAAGGCACGAGCGGAGGAAGCCAAGGCACGAGCGGAGGAAGCCAAGGCACGAGAGGAGGAAGCCAAGGCACGAGAGGCGCAAGAGCGATGCGAGAGGGAGCGGCTTCAGCTGGAGCATCGAAACACCACGTTCCTCGAATACCTGCACAACTGCCACAGGCATCTCTACAACGCTCTACGACTTACCAACACATCGAGGTATTCTACGGGCTATACGAAAGTCGTGGGCAAGTACTACCCCAAGCGACTTCGTCCTTGGACCTACTTTGCCAACGTTCTCCACCCACATTATTTCGATCTTGTGCAGAGTATCTGTGGTCAAAGGCAGCTCTTCGAACCAGCCAACACGACTAAGAGCCTTGGGACGATTATCTCGGATCATCTAGCGGGTAACGAGAAAGCGATCGACCGTTTTGAGGTAGATGCAGTCGAGCGCCCAGTGCAGGGGATCCTCAAGGTTCTTGCAACGCATAAGGAGGCGGGCAAAGCATCGATATGCCCCGAGTTTCGGTTCAGCGCTAACCTCCGCGAGCTCACACAAAAAGATGACGGGAGTAGCGGTGCAGATGACAACACCAGCGATGGGAGTTTGGAGCGACGCCAACAAGCCGGGCCGAATAAGCGCCCTACGTCCAAGAGGAAATATATATGCTCGAACAGACAGCCTGACGGAGTCGGTATACGGATGCAACCCGGCGGAGGCCAGACCCACGCCTTTATATACGACTACAAGGCAGCCCATAAAGTCGCTATCGAGTATATTCGGTCGGCTACAGCGAAGGAACACCTGTTCCACGAGGTTGTCGCACGCATCAACGACGACAAGCTCAGCCGCGACGAGGAGGTGCAGCGCCGGGAGCAGGCCGAGGCATTAATCGCCATGGCACTGACGCAAGTCTTCGACTACATGATCACCTACGGGGTATCATATGGTTATGTTGCTGCGGGCCGGTGCTTGCTACTCCTCTACGTTGACAGAGATGATTGGCAAACGCTGTACTGTCATCCGTGCCTGCCGGCCGACGATGTGGGCGAGCCGACCAACGACTGGACCGACCGGCTATCCCACACCGCAGTGGCTCAACTAATCAGCTTCTGCCTATCCAGCTTTCAGTCCGAAGCTCTCGAGGGACAATCTCTCGAAACAGCACTGTCTATAGCCAAGGCGACACTAAAAACATGGTCGGAGTCGTACGCGGATGTGGCCTATCTTGGGCTCGAGCCCGCCGAGTTATCGTCGGCGCCGTCGTCGCAGAACACGGACATCTCAGAGTATACGTCCAAAGCGGAACCGACCGGTCGGAATGTAGCCTTACGGTCTCAGTCGTCTTGCAAACCGGCAGCGGTACTCCCCCAAAGCAACGAGCATGAC------GACGAAGAGGACCATTCGGAACCCGGCGCATCTCGCTTAAGGCTAGCGGCTAACAAGCGGAAGCGCGGTCCGTCGAGTGGTGGCGAGGACGGGGATATCGCCATGGCTGACTCGGGGCCCACCAAGCAATATTGCACACAAGCGTGCCTATTAGGTCTCAAGAGAGGGAAAGACCTGGACGAGAAGTGCCCCAATGTCTCATTACATCGCTTCGATGGCTCCTCTCGGCATCCCGTCAATGCCCATCGTTTTACCGATATGGTGGAGCAGCAGCTTCTCTTGAGTCCCTACAAGGGATGCCGGATGGTGGACTTCTGGGGCAAGAGAGGAGCGATGGGCTGGCTTTTTAAGCTGGAGCTTCTTCCATACGGCTACACATTTGTTGGTAAAGGAACACTGGAGGACCGCCTCAGTCGTTTGGAGCACGAAGGCCGGGTCTACGCACAGCTTGATCATCTTCAGGGCGACGTGGTACCGGTGTATCTGGGCCTCGTGCGCCTCGATCGTGGCTACATTCTCCCGGGGCTTGAGTTTGTTGTTCATATGATGCTTATGTCGTGGGCGGGCCAGACGCCAAGCGCTAGCATGGACGACGCCGAGACGCTGAAGAGGGAGTCATTGACGGCTATCTGGAACGAGGGTGTTGTTCATGGGGATGAAAATAGGGCCAATTATCTCTGGAACGCCGAGCGTGGTCGCATAATGATCATCGACTTCGACCGAGCCCACCTCTCCCCACCTCCCAAGCCTCGAGCGGTTTCCAGGCTCTCAAAACCGAAGAGGAAGCGTGGTGATAGTGAGGCAGACGCGCAACTCTTTGGGCCCCTAGAAATAAACCGTTCGAAACACCGAATTCGTACTTAACGGAGATTGCCGGGCGCGAGGCGAGGTACGTTTTTAAGCAGATGGACAGGAGTTCGAGGGCAACCCCATCACATGGTGGATAATCTGATAGAGAACGGTATTCGTGTTTTGTACAGTCTATGACTTAAAAGTTTACTACCGCGAGACTTGCCTTGCTTTTGCTGGCTAATAGATTAATATATTTTTATTTTTCTTACACCGTTTTACCCTTTTTTGTAACGAGTGCGCCGGGACTTTTGGTGCTATTTAT
>Spok3_PaWa21m
CGTGGCTGTTGGTCTTTTCAACAAAAGCCTTCGTTAATAAGGCTTTTCGATAAGACTGCGAGGCAAGTGATGTAGTCCGGTATAAATTCCAGTCTTTGAAGTAGCAATTTTTTTTTATAAAGCTCGCTTGTTTATTGGTATTAGGAAGCGA-GGGTTTTTTTTAGGGGGGTTATGGTGTTGGCACCCCACTTCCAGCGTGGCTCCACATTCGAGGACCTTATCTTATCAAGCGCCCCACCAGCTTGCACCTCGAAGCTCTGCAAGCTCTGGCTTGGCGGAGCCTTTCCTTCTTTCTTCTCTATAGTCCTTTACCTCAGAGAACCTGCCAGCCGTAACAGGCGCGGCAGGACTACTGCTCAACCTTGCGCTTGACTTCCGCATATCTACATAAACCAGACCCCATTTCTTCTCCCCTCTCGGCGCGACCACCACATTTACCCCGTACATATTAACTCGATATCTACGCTCTGTACAAGATTAAGGTACTTCTCTTCATCTGATGAGACTGATACGTTAAGGCTTCGCTGATGGCTAACAGACATATAATACAGACCTCGAGCCATCAGACCGACGGAAGCTTCCGCCGTCCAATCGCCGCCATACATCATCACGACATCCCTTCCAGCCCCAAGCAGCCGAGTCTAGCGGACGCAATGTCCGACAAAGACAGGATTACACAGCTCCTTCGTGAGCTGGAGGAA---------------------------------------------------------------------------------------------------------GCCAAGGCACGAGAGGCGCAAGAGCGATGCGAGAAGGAGCGGCTTCAGCTGGAGCATCGAAAGACCACGTTCCTCGAATACCTGCGCAACTGCCACAGGCATCTCTACAACGCTCTACGACTTACCGACACATCGAGGTCTTCTACGGGCTATACGAAAGTCGTGGGCAAGTACTACCCCAAGCGACTTCGTCCTTGGACCAACTTTACCAACGTCCTCCACCCACATTATTTCAATCTTGTGCAGCAGATCTGTGGTCAAAGGCAGCTCTTCGAATCAGCCAGCACGACTAAGAACCTTGGGACGATCATCTCGGATCATCTAGCGGGTAACGAGAAAGCGATCGACCGTTTTGAGGTAGATGCAGTCGAGCGCCCAGTACAGGGGATCCTCAAGGTTCTTGCAACGCATGAGGAGGCGGGCAAAGCATCGATATGCCCCGAGTTTCGGTTCAGCGCTAACCTCCGCGAGCTTACACAAAAAGATGACGGGAGTAGCGGTGTAGATGACAACACTAGCGATAGGAGTTTGGAGCGACGCCAACAAGCCGGGCCGAATAAGCGCCCTACGTCCAAGAGCAAATATATATGCTCGAACAGACAGCCTGACGGAGTCGGCATACGGATGCAACCCGACGGAGGCCAGACCCAGGCCTTTATATACGACTACAAGGCAGCCCATAAAGTCGCTATCGAGCATGTTCGGTCAGCTACGGCGAAGGAACACCTGTTCCACGAGGTCGTCGCACGCATCAACGACGACAAGCTCAGCCGCGACGAGGAGGTGCAACACCGGGAGCAGGCCGAGGCATTCATCGCCATGGCACTGACGCAAGTCTTCGACTATATGATTACCTACGGGGTATCATATGGTTATGTTGCTGCGGGCCGGTGCTTGCTACTCCTCTACGTTGACAGAGATGATTGGCAAACGCTGTACTGTCATCCGTGCCTGCCGGCCGACGATGTGGGCGAGCCGACCAACGACTGGACCGACCGGCTATCCCACACCGCAGTGGCTCAACTAGTCAGCTTCTGCCTGTCCAGCTTTCAGTCCGAAGCTCTCGAGGGACAATCTCTCGAAACAGCACTGTCTGTAGCCAAGGCGACACTAAAAACATGGTCGGAGTCGTACGCGGATGTGGCCTATCTTGGGCTCGAGCCCGCCGAGTTATCGTCGGCGCCGTCGTCGCAGAACACGGACATCTCAGAGTATACGTCCAAAGCGAAACCGACCGGTCGGAAAGTGACCTTGCGG---------TCTTGCAAACCGGCAGCGGTACTCCCCCAAGGCAACGAGCATGACGAACACGACGAAGAGGACCATTCGGAACCCGGCGCATCTCGCTT---------GGCT---AAGCGGGAGCGCGGTCCGTCGAGTGGTGGCAAGGACGACGGTCGATCTATGGTTGACCCGCAGCCCACTAGGCAATATTGCACACAAGCGTGCCTATTAGGTCTCAAGAGAGGGAAAGATCTGGACGAGAATTGCCCCAATGTCTCATTACATCGCTTCGATGGCTCCTCTCGGCATCCCGTCAATGCCCATAGTTTTACCGATATGGTGGAGCAGCAGCTTCTCTTGAGTCCCTACAAGGGATGCCGAATGGTGGACTTCTGGGGCAAGAGAGGAGCGATGGGCTGGCTTTTTAAGCTGGAGCTTCTTCCATACGGCTACACATTTGTTGGCAAAGGAACAGTGGAGGACCGCCTTAATCGTTTAGAGCACGAAGGCCGGGTCTACGCACGGCTTGATCATCTTCAGGGCGACGTGGTACCGGTGCATCTGGGCCTCGTGCGCCTCGATCGTGGCTACATTCTCCCGGGGCTCGAGTTTGCTGTTTACATGATGCTCATGTCGTGGGCGGGCCAGACGCCAAGCGCTAACATGGACGACGCCGAGACGCTGAAGAGCGAGTCATTGACGGCCATCTGGAGCGAGGGTGTTGATCATGGGGATAACAATAGGGCCAATTATCTCTGGAACGCCGAGCGTTGTCGTATAATGATCATCGACTTCGACCGAGCCCACCTCTTCCCACCTCTCAAGGCTCGAGCGGTTTCCAGGCTCTCAAAACCGAAGAGGAAGCGT-----------------------------------------------------GAGACACTAAATTCGTACTTAACGGAAATTACCGGGCGCGAGGCGAGGCACGTTTTTAAGCAGATGGACAGGAGTCCGATGGCAACCCCATCACATGGTGGATAATCTGTCAGAGAACGGTATTTTTGTTTTATGCACTCTATGACTTAAAAGTTTACTACCGCGAGACTTGCGTTGCTTTTGCTGGCTAATAGATTAATATATTTTTATTTTTCCTACACCGTTCTAACCTTTTTTATAACGAATGCGCCGGGTCTTTTGCTGGTATTTAT
>Spok3_PaWa28m
CGTGGCTGTTGGTCTTTTCAACAAAAGCCTTCGTTAATAAGGCTTTTCGATAAGACTGCGAGGCAAGTGATGTAGTCCGGTATAAATTCCAGTCTTTGAAGTAGCAATTTTTTTTTATAAAGCTCGCTTGTTTATTGGTATTAGGAAGCGA-GGGTTTTTTTTAGGGGGGTTATGGTGTTGGCACCCCACTTCCAGCGTGGCTCCACATTCGAGGACCTTATCTTATCAAGCGCCCCACCAGCTTGCACCTCGAAGCTCTGCAAGCTCTGGCTTGGCGGAGCCTTTCCTTCTTTCTTCTCTATAGTCCTTTACCTCAGAGAACCTGCCAGCCGTAACAGGCGCGGCAGGACTACTGCTCAACCTTGCGCTTGACTTCCGCATATCTACATAAACCAGACCCCATTTCTTCTCCCCTCTCGGCGCGACCACCACATTTACCCCGTACATATTAACTCGATATCTACGCTCTGTACAAGATTAAGGTACTTCTCTTCATCTGATGAGACTAATACGTTAAGGCTTCGCTGATGGCTAACAGACATATAATACAGACCTCGAGCCATCAGACCGACGGAAGCTTCCGCCGTCCAATCGCCGCCATACATCATCACGACATCCCTTCCAGCCCCAAGCAGCCGAGTCTAGCGGACGCAATGTCCGACAAAGACAGGATTACACAGCTCCTTCGTGAGCTGGAGGAA---------------------------------------------------------------------------------------------------------GCCAAGGCACGAGAGGCGCAAGAGCGATGCGAGAAGGAGCGGCTTCAGCTGGAGCATCGAAAGACCACGTTCCTCGAATACCTGCGCAACTGCCACAGGCATCTCTACAACGCTCTACGACTTACCGACACATCGAGGTCTTCTACGGGCTATACGAAAGTCGTGGGCAAGTACTACCCCAAGCGACTTCGTCCTTGGACCAACTTTACCAACGTCCTCCACCCACATTATTTCAATCTTGTGCAGCAGATCTGTGGTCAAAGGCAGCTCTTCGAATCAGCCAGCACGACTAAGAACCTTGGGACGATCATCTCGGATCATCTAGCGGGTAACGAGAAAGCGATCGACCGTTTTGAGGTAGATGCAGTCGAGCGCCCAGTACAGGGGATCCTCAAGGTTCTTGCAACGCATGAGGAGGCGGGCAAAGCATCGATATGCCCCGAGTTTCGGTTCAGCGCTAACCTCCGCGAGCTTACACAAAAAGATGACGGGAGTAGCGGTGTAGATGACAACACTAGCGATAGGAGTTTGGAGCGACGCCAACAAGCCGGGCCGAATAAGCGCCCTACGTCCAAGAGCAAATATATATGCTCGAACAGACAGCCTGACGGAGTCGGCATACGGATGCAACCCGACGGAGGCCAGACCCAGGCCTTTATATACGACTACAAGGCAGCCCATAAAGTCGCTATCGAGCATGTTCGGTCAGCTACGGCGAAGGAACACCTGTTCCACGAGGTCGTCGCACGCATCAACGACGACAAGCTCAGCCGCGACGAGGAGGTGCAACACCGGGAGCAGGCCGAGGCATTCATCGCCATGGCACTGACGCAAGTCTTCGACTATATGATTACCTACGGGGTATCATATGGTTATGTTGCTGCGGGCCGGTGCTTGCTACTCCTCTACGTTGACAGAGATGATTGGCAAACGCTGTACTGTCATCCGTGCCTGCCGGCCGACGATGTGGGCGAGCCGACCAACGACTGGACCGACCGGCTATCCCACACCGCAGTGGCTCAACTAGTCAGCTTCTGCCTGTCCAGCTTTCAGTCCGAAGCTCTCGAGGGACAATCTCTCGAAACAGCACTGTCTGTAGCCAAGGCGACACTAAAAACATGGTCGGAGTCGTACGCGGATGTGGCCTATCTTGGGCTCGAGCCCGCCGAGTTATCGTCGGCGCCGTCGTCGCAGAACACGGACATCTCAGAGTATACGTCCAAAGCGAAACCGACCGGTCGGAAAGTGACCTTGCGG---------TCTTGCAAACCGGCAGCGGTACTCCCCCAAGGCAACGAGCATGACGAACACGACGAAGAGGACCATTCGGAACCCGGCGCATCTCGCTT---------GGCT---AAGCGGGAGCGCGGTCCGTCGAGTGGTGGCAAGGACGACGGTCGATCTATGGTTGACCCGCAGCCCACTAGGCAATATTGCACACAAGCGTGCCTATTAGGTCTCAAGAGAGGGAAAGATCTGGACGAGAATTGCCCCAATGTCTCATTACATCGCTTCGATGGCTCCTCTCGGCATCCCGTCAATGCCCATAGTTTTACCGATATGGTGGAGCAGCAGCTTCTCTTGAGTCCCTACAAGGGATGCCGAATGGTGGACTTCTGGGGCAAGAGAGGAGCGATGGGCTGGCTTTTTAAGCTGGAGCTTCTTCCATACGGCTACACATTTGTTGGCAAAGGAACAGTGGAGGACCGCCTTAATCGTTTAGAGCACGAAGGCCGGGTCTACGCACGGCTTGATCATCTTCAGGGCGACGTGGTACCGGTGCATCTGGGCCTCGTGCGCCTCGATCGTGGCTACATTCTCCCGGGGCTCGAGTTTGCTGTTTACATGATGCTCATGTCGTGGGCGGGCCAGACGCCAAGCGCTAACATGGACGACGCCGAGACGCTGAAGAGCGAGTCATTGACGGCCATCTGGAGCGAGGGTGTTGATCATGGGGATAACAATAGGGCCAATTATCTCTGGAACGCCGAGCGTTGTCGTATAATGATCATCGACTTCGACCGAGCCCACCTCTTCCCACCTCTCAAGGCTCGAGCGGTTTCCAGGCTCTCAAAACCGAAGAGGAAGCGT-----------------------------------------------------GAGACACTAAATTCGTACTTAACGGAAATTACCGGGCGCGAGGCGAGGCACGTTTTTAAGCAGATGGACAGGAGTCCGATGGCAACCCCATCACATGGTGGATAATCTGTCAGAGAACGGTATTTTTGTTTTATGCACTCTATGACTTAAAAGTTTACTACCGCGAGACTTGCGTTGCTTTTGCTGGCTAATAGATTAATATATTTTTATTTTTCCTACACCGTTCTAACCTTTTTTATAACGAATGCGCCGGGTCTTTTGCTGGTATTTAT
>Spok3_PaWa58m
CGTGGCTGTTGGTCTTTTTAACAAAAACCTTCGTTAATAAGGCTTTTCGATAAGACTGCGAGGCAAGTGATGCAGTCCGGTATAAATTCCAGTCTTTGAAGTAGCAATTTTTTTTTATAAAGCTCGCTTGTTTATTGGTATTAGGAAGCGA-GGGTTTTTTTTGGGGGGGTTATGGTGTTGGCACCCCACTTCCAGCGTGGCTCCACATTCGAGGACCTTATCTTATCAAGCGCCCCACCAGCTTGCACCTCGAAGCTCTGCAAGCTCTGGCTTGGCGGAGCCTTTCCTTCTTTCTTCTCTATAGTCCTTTACCTCAGAGAACCTGCCAGCCGTAACAGGCGCGGCAGGACTACTGCTCAACCTTGCGCTTGACTTCCGCATATCTACATAAACCAGACCCCATTTCCTCTCCCCTCTCGGCGCGACCACCACATTTACCCCGTACATATTAACTCGATATCTACGCTCTGTACAAGATTAAGGTACTTCTCTTCATCTGATGAGACTGATACGTTAAGGCTTCGCTGATGGCTAACAGACATATAATACAGACCTCGAGCCATCAGACCGACGGAAGCTTCCGCCGTCCAATCGCCGCCATACATCATCACGACATCCCTTCCAGCCCCAAGCAGCCGAGTCTAGCGGACGCAATGTCCGACAAAGACAGGATTACACAGCTCCTTCGTGAGCTGGAGGAA---------------------------------------------------------------------------------------------------------GCCAAGGCACGAGAGGCGCAAGAGCGATGCGAGAAGGAGCGGCTTCAGCTGGAGCATCGAAAGACCACGTTCCTCGAATACCTGCGCAACTGCCACAGGCATCTCTACAACGCTCTACGACTTACCGACACATCGAGGTCTTCTACGGGCTATACGAAAGTCGTGGGCAAGTACTACCCCAAGCGACTTCGTCCTTGGACCAACTTTACCAACGTCCTCCACCCACATTATTTCAATCTTGTGCAGCAGATCTGTGGTCAAAGGCAGCTCTTCGAATCAGCCAGCACGACTAAGAACCTTGGGACGATCATCTCGGATCATCTAGCGGGTAACGAGAAAGCGATCGACCGTTTTGAGGTAGATGCAGTCGAGCGCCCAGTACAGGGGATCCTCAAGGTTCTTGCAACGCATGAGGAGGCGGGCAAAGCATCGATATGCCCCGAGTTTCGGTTCAGCGCTAACCTCCGCGAGCTTACACAAAAAGATGACGGGAGTAGCGGTGCAGATGACAACACCAGCGATAGGAGTTTGGAGCGACGCCAACAAGCCGGGCCGAATAAGCGCCCTACGTCCAAGAGCAAATATATATGCTCGAACAGACAGCCTGACGGAGTCGGCATACGGATGCAACCCGACGGAGGCCAGACCCAGGCCTTTATATACGACTACAAGGCAGCCCATAAAGTCGCTATCGAGCATGTTCGGTCAGCTACGGCGAAGGAACACCTGTTCCACGAGGTCGTCGCACGCATCAACGACGACAAGCTCAGCCGCGACGAGGAGGTGCAACACCGGGAGCAGGCCGAGGCATTCATCGCCATGGCACTGACGCAAGTCTTCGACTATATGATTACCTACGGGGTATCATATGGTTATGTTGCTGCGGGCCGGTGCTTGCTACTCCTCTACGTTGACAGAGATGATTGGCAAACGCTGTACTGTCATCCGTGCCTGCCGGCCGACGATGTGGGCGAGCCGACCAACGACTGGACCGACCGGCTATCCCACACCGCAGTGGCTCAACTAGTCAGCTTCTGCCTGTCCAGCTTTCAGTCCGAAGCTCTCGAGGGACAATCTCTCGAAACAGCACTGTCTGTAGCCAAGGCGACACTAAAAACATGGTCGGAGTCGTACGCGGATGTGGCCTATCTTGGGCTCGAGCCCGCCGAGTTATCGTCGGCGCCGTCGTCGCAGAACACGGACATCTCAGAGTATACGTCCAAAGCGAAACCGACCGGTCGGAAAGTGACCTTGCGG---------TCTTGCAAACCGGCAGCGGTACTCCCCCAAGGCAACGAGCATGACGAACACGACGAAGAGGACCATTCGGAACCCGGCGCATCTCGCTT---------GGCT---AAGCGGGAGCGCGGTCCGTCGAGTGGTGGCAAGGACGACGGTCGATCTATGGTTGACCCGCAGCCCACTAGGCAATATTGCACACAAGCGTGCCTATTAGGTCTCAAGAGAGGGAAAGATCTGGACGAGAATTGCCCCAATGTCTCATTACATCGCTTCGATGGCTCCTCTCGGCATCCCGTCAATGCCCATAGTTTTACCGATATGGTGGAGCAGCAGCTTCTCTTGAGTCCCTACAAGGGATGCCGAATGGTGGACTTCTGGGGCAAGAGAGGAGCGATGGGCTGGCTTTTTAAGCTGGAGCTTCTTCCATACGGCTACACATTTGTTGGCAAAGGAACAGTGGAGGACCGCCTTAATCGTTTAGAGCACGAAGGCCGGGTCTACGCACGGCTTGATCATCTTCAGGGCGACGTGGTACCGGTGCATCTGGGCCTCGTGCGCCTCGATCGTGGCTACATTCTCCCGGGGCTCGAGTTTGCTGTTTACATGATGCTCATGTCGTGGGCGGGCCAGACGCCAAGCGCTAACATGGACGACGCCGAGACGCTGAAGAGCGAGTCATTGACGGCCATCTGGAGCGAGGGTGTTGATCATGGGGATAACAATAGGGCCAATTATCTCTGGAACGCCGAGCGTTGTCGTATAATGATCATCGACTTCGACCGAGCCCACCTCTTCCCACCTCTCAAGGCTCGAGCGGTTTCCAGGCTCTCAAAACCGAAGAGGAAGCGT-----------------------------------------------------GAGACACTAAATTCGTACTTAACGGAAATTACCGGGCGCGAGGCGAGGCACGTTTTTAAGCAGATGGACAGGAGTCCGATGGCAACCCCATCACATGGTGGATAATCTCTCAGAGAACGGTATTTTTGTTTTATGCACTCTATGACTTAAAAGTTTACTACCGCGAGACTTGCGTTGCTTTTGCTGGCTAATAGATTAATATATTTTTATTTTTCCTACACCGTTCTAACCTTTTTTATAACGAATGCGCCGGGTCTTTTGCTGGTATTTAT
>Spok3_PaWa87p
CGTGGCTGTTGGTCTTTTTAACAAAAACCTTCGTTAATAAGGCTTTTCGATAAGACTGCGAGGCAAGTGATGCAGTCCGGTATAAATTCCAGTCTTTGAAGTAGCAATTTTTTTTTATAAAGCTCGCTTGTTTATTGGTATTAGGAAGCGA-GGGTTTTTTTTGGGGGGGTTATGGTGTTGGCACCCCACTTCCAGCGTGGCTCCACATTCGAGGACCTTATCTTATCAAGCGCCCCACCAGCTTGCACCTCGAAGCTCTGCAAGCTCTGGCTTGGCGGAGCCTTTCCTTCTTTCTTCTCTATAGTCCTTTACCTCAGAGAACCTGCCAGCCGTAACAGGCGCGGCAGTACTACTGCTCAACCTTGCGCTTGACTTCCGCATATCTACATAAACCAGACCCCATTTCCTCTCCCCTCTCGGCGCGACCACCACATTTACCCCGTACATATTAACTCGATATCTACGCTCTGTACAAGATTAAGGTACTTCTCTTCATCTGATGAGACTGATACGTTAAGGCTTCGCTGATGGCTAACAGACATATAATACAGACCTCGAGCCATCAGACCGACGGAAGCTTCCGCCGTCCAATCGCCGCCATACATCATCACGACATCCCTTCCAGCCCCAAGCAGCCGAGTCTAGCGGACGCAATGTCCGACAAAGACAGGATTACACAGCTCCTTCGTGAGCTGGAGGAA---------------------------------------------------------------------------------------------------------GCCAAGGCACGAGAGGCGCAAGAGCGATGCGAGAAGGAGCGGCTTCAGCTGGAGCATCGAAAGACCACGTTCCTCGAATACCTGCGCAACTGCCACAGGCATCTCTACAACGCTCTACGACTTACCGACACATCGAGGTCTTCTACGGGCTATACGAAAGTCGTGGGCAAGTACTACCCCAAGCGACTTCGTCCTTGGACCAACTTTACCAACGTCCTCCACCCACATTATTTCAATCTTGTGCAGCAGATCTGTGGTCAAAGGCAGCTCTTCGAATCAGCCAGCACGACTAAGAACCTTGGGACGATCATCTCGGATCATCTAGCGGGTAACGAGAAAGCGATCGACCGTTTTGAGGTAGATGCAGTCGAGCGCCCAGTACAGGGGATCCTCAAGGTTCTTGCAACGCATGAGGAGGCGGGCAAAGCATCGATATGCCCCGAGTTTCGGTTCAGCGCTAACCTCCGCGAGCTTACACAAAAAGATGACGGGAGTAGCGGTGCAGATGACAACACCAGCGATAGGAGTTTGGAGCGACGCCAACAAGCCGGGCCGAATAAGCGCCCTACGTCCAAGAGCAAATATATATGCTCGAACAGACAGCCTGACGGAGTCGGCATACGGATGCAACCCGACGGAGGCCAGACCCAGGCCTTTATATACGACTACAAGGCAGCCCATAAAGTCGCTATCGAGCATGTTCGGTCAGCTACGGCGAAGGAACACCTGTTCCACGAGGTCGTCGCACGCATCAACGACGACAAGCTCAGCCGCGACGAGGAGGTGCAACACCGGGAGCAGGCCGAGGCATTCATCGCCATGGCACTGACGCAAGTCTTCGACTATATGATTACCTACGGGGTATCATATGGTTATGTTGCTGCGGGCCGGTGCTTGCTACTCCTCTACGTTGACAGAGATGATTGGCAAACGCTGTACTGTCATCCGTGCCTGCCGGCCGACGATGTGGGCGAGCCGACCAACGACTGGACCGACCGGCTATCCCACACCGCAGTGGCTCAACTAGTCAGCTTCTGCCTGTCCAGCTTTCAGTCCGAAGCTCTCGAGGGACAATCTCTCGAAACAGCACTGTCTGTAGCCAAGGCGACACTAAAAACATGGTCGGAGTCGTACGCGGATGTGGCCTATCTTGGGCTCGAGCCCGCCGAGTTATCGTCGGCGCCGTCGTCGCAGAACACGGACATCTCAGAGTATACGTCCAAAGCGAAACCGACCGGTCGGAAAGTGACCTTGCGG---------TCTTGCAAACCGGCAGCGGTACTCCCCCAAGGCAACGAGCATGACGAACACGACGAAGAGGACCATTCGGAACCCGGCGCATCTCGCTT---------GGCT---AAGCGGGAGCGCGGTCCGTCGAGTGGTGGCAAGGACGACGGTCGATCTATGGTTGACCCGCAGCCCACTAGGCAATATTGCACACAAGCGTGCCTATTAGGTCTCAAGAGAGGGAAAGATCTGGACGAGAATTGCCCCAATGTCTCATTACATCGCTTCGATGGCTCCTCTCGGCATCCCGTCAATGCCCATAGTTTTACCGATATGGTGGAGCAGCAGCTTCTCTTGAGTCCCTACAAGGGATGCCGAATGGTGGACTTCTGGGGCAAGAGAGGAGCGATGGGCTGGCTTTTTAAGCTGGAGCTTCTTCCATACGGCTACACATTTGTTGGCAAAGGAACAGTGGAGGACCGCCTTAATCGTTTAGAGCACGAAGGCCGGGTCTACGCACGGCTTGATCATCTTCAGGGCGACGTGGTACCGGTGCATCTGGGCCTCGTGCGCCTCGATCGTGGCTACATTCTCCCGGGGCTCGAGTTTGCTGTTTACATGATGCTCATGTCGTGGGCGGGCCAGACGCCAAGCGCTAACATGGACGACGCCGAGACGCTGAAGAGCGAGTCATTGACGGCCATCTGGAGCGAGGGTGTTGATCATGGGGATAACAATAGGGCCAATTATCTCTGGAACGCCGAGCGTTGTCGTATAATGATCATCGACTTCGACCGAGCCCACCTCTTCCCACCTCTCAAGGCTCGAGCGGTTTCCAGGCTCTCAAAACCGAAGAGGAAGCGT-----------------------------------------------------GAGACACTAAATTCGTACTTAACGGAAATTACCGGGCGCGAGGCGAGGCACGTTTTTAAGCAGATGGACAGGAGTCCGATGGCAACCCCATCACATGGTGGATAATCTCTCAGAGAACGGTATTTTTGTTTTATGCACTCTATGACTTAAAAGTTTACTACCGCGAGACTTGCGTTGCTTTTGCTGGCTAATAGATTAATATATTTTTATTTTTCCTACACCGTTCTAACCTTTTTTATAACGAATGCGCCGGGTCTTTTGCTGGTATTTAT
>Spok3_PaYp
CGTGGCTGTTGGTCTTTTTAACAAAAACCTTCGTTAATAAGGCTTTTCGATAAGACTGCGAGGCAAGTGATGCAGTCCGGTATAAATTCCAGTCTTTGAAGTAGCAATTTTTTTTTATAAAGCTCGCTTGTTTATTGGTATTAGGAAGCGA-GGGTTTTTTTTGGGGGGGTTATGGTGTTGGCACCCCACTTCCAGCGTGGCTCCACATTCGAGGACCTTATCTTATCAAGCGCCCCACCAGCTTGCACCTCGAAGCTCTGCAAGCTCTGGCTTGGCGGAGCCTTTCCTTCTTTCTTCTCTATAGTCCTTTACCTCAGAGAACCTGCCAGCCGTAACAGGCGCGGCAGTACTACTGCTCAACCTTGCGCTTGACTTCCGCATATCTACATAAACCAGACCCCATTTCCTCTCCCCTCTCGGCGCGACCACCACATTTACCCCGTACATATTAACTCGATATCTACGCTCTGTACAAGATTAAGGTACTTCTCTTCATCTGATGAGACTGATACGTTAAGGCTTCGCTGATGGCTAACAGACATATAATACAGACCTCGAGCCATCAGACCGACGGAAGCTTCCGCCGTCCAATCGCCGCCATACATCATCACGACATCCCTTCCAGCCCCAAGCAGCCGAGTCTAGCGGACGCAATGTCCGACAAAGACAGGATTACACAGCTCCTTCGTGAGCTGGAGGAA---------------------------------------------------------------------------------------------------------GCCAAGGCACGAGAGGCGCAAGAGCGATGCGAGAAGGAGCGGCTTCAGCTGGAGCATCGAAAGACCACGTTCCTCGAATACCTGCGCAACTGCCACAGGCATCTCTACAACGCTCTACGACTTACCGACACATCGAGGTCTTCTACGGGCTATACGAAAGTCGTGGGCAAGTACTACCCCAAGCGACTTCGTCCTTGGACCTACTTTGCCAACGTTCTCCACCCACATTATTTCAATCTTGTGCAGCAGATCTGTGGTCAAAGGCAGCTCTTCGAATCAGCCAGCACGACTAAGAACCTTGGGACGATCATCTCGGATCATCTAGCGGGTAACGAGAAAGCGATCGACCGTTTTGAGGTAGATGCAGTCGAGCGCCCAGTACAGGGGATCCTCAAGGTTCTTGCAACGCATGAGGAGGCGGGCAAAGCATCGATTTGCCCCGAGTTTCGGTTCAGCGCTAACCTCCGCGAGCTTACACAAAAAGATGACGGGAGTAGCGGTGCAGATGACAACACCAGCGATAGGAGTTTGGAGCGACGCCAACAAGCCGGGCCGAATAAGCGCCCTACGTCCAAGAGCAAATATATATGCTCGAACAGACAGCCTGACGGAGTCGGCATACGGATGCAACCCGACGGAGGCCAGACCCAGGCCTTTATATACGACTACAAGGCAGCCCATAAAGTCGCTATCGAGCATGTTCGGTCAGCTACGGCGAAGGAACACCTGTTCCACGAGGTCGTCGCACGCATCAACGACGACAAGCTCAGCCGCGACGAGGAGGTGCAACACCGGGAGCAGGCCGAGGCATTCATCGCCATGGCACTGACGCAAGTCTTCGACTATATGATTACCTACGGGGTATCATATGGTTATGTTGCTGCGGGCCGGTGCTTGCTACTCCTCTACGTTGACAGAGATGATTGGCAAACGCTGTACTGTCATCCGTGCCTGCCGGCCGACGATGTGGGCGAGCCGACCAACGACTGGACCGACCGGCTATCCCACACCGCAGTGGCTCAACTAGTCAGCTTCTGCCTGTCCAGCTTTCAGTCCGAAGCTCTCGAGGGACAATCTCTCGAAACAGCACTGTCTGTAGCCAAGGCGACACTAAAAACATGGTCGGAGTCGTACGCGGATGTGGCCTATCTTGGGCTCGAGCCCGCCGAGTTATCGTCGGCGCCGTCGTCGCAGAACACGGACATCTCAGAGTATACGTCCAAAGCGAAACCGACCGGTCGGAAAGTGACCTTGCGG---------TCTTGCAAACCGGCAGCGGTACTCCCCCAAGGCAACGAGCATGACGAACACGACGAAGAGGACCATTCGGAACCCGGCGCATCTCGCTT---------GGCT---AAGCGGGAGCGCGGTCCGTCGAGTGGTGGCAAGGACGACGGTCGATCTATGGTTGACCCGCAGCCCACTAGGCAATATTGCACACAAGCGTGCCTATTAGGTCTCAAGAGAGGGAAAGATCTGGACGAGAATTGCCCCAATGTCTCATTACATCGCTTCGATGGCTCCTCTCGGCATCCCGTCAATGCCCATAGTTTTACCGATATGGTGGAGCAGCAGCTTCTCTTGAGTCCCTACAAGGGATGCCGAATGGTGGACTTCTGGGGCAAGAGAGGAGCGATGGGCTGGCTTTTTAAGCTGGAGCTTCTTCCATACGGCTACACATTTGTTGGCAAAGGAACAGTGGAGGACCGCCTTAATCGTTTAGAGCACGAAGGCCGGGTCTACGCACGGCTTGATCATCTTCAGGGCGACGTGGTACCGGTGCATCTGGGCCTCGTGCGCCTCGATCGTGGCTACATTCTCCCGGGGCTCGAGTTTGCTGTTTACATGATGCTCATGTCGTGGGCGGGCCAGACGCCAAGCGCTAACATGGACGACGCCGAGACGCTGAAGAGCGAGTCATTGACGGCCATCTGGAGCGAGGGTGTTGATCATGGGGATAACAATAGGGCCAATTATCTCTGGAACGCCGAGCGTTGTCGTATAATGATCATCGACTTCGACCGAGCCCACCTCTTCCCACCTCTCAAGGCTCGAGCGGTTTCCAGGCTCTCAAAACCGAAGAGGAAGCGT-----------------------------------------------------GAGACACTAAATTCGTACTTAACGGAAATTACCGGGCGCGAGGCGAGGCACGTTTTTAAGCAGATGGACAGGAGTCCGATGGCAACCCCATCACATGGTGGATAATCTCTCAGAGAACGGTATTTTTGTTTTATGCACTCTATGACTTAAAAGTTTACTACCGCGAGACTTGCGTTGCTTTTGCTGGCTAATAGATTAATATATTTTTATTTTTCCTACACCGTTCTAACCTTTTTTATAACGAATGCGCCGGGTCTTTTGCTGGTATTTAT
>Spok3_CBS237.71m
CGTGGCTGTTGGTCTTTTTAACAAAAACCTTCGTTAATAAGGCTTTTCGATAAGACTGCGAGGCAAGTGATGCAGTCCGGTATAAATTCCAGTCTTTGAAGTAGCAATTTTTTTTTATAAAGCTCGCTTGTTTATTGGTATTAGGAAGCGA-GGGTTTTTTTTGGGGGGGTTATGGTGTTGGCACCCCACTTCCAGCGTGGCTCCACATTCGAGGACCTTATCTTATCAAGCGCCCCACCAGCTTGCACCTCGAAGCTCTGCAAGCTCTGGCTTGGCGGAGCCTTTCCTTCTTTCTTCTCTATAGTCCTTTACCTCAGAGAACCTGCCAGCCGTAACAGGCGCGGCAGGACTACTGCTCAACCTTGCGCTTGACTTCCGCATATCTACATAAACCAGACCCCATTTCCTCTCCCCTCTCGGCGCGACCACCACATTTACCCCGTACATATTAACTCGATATCTACGCTCTGTACAAGATTAAGGTACTTCTCTTCATCTGATGAGACTGATACGTTAAGGCTTCGCTGATGGCTAACAGACATATAATACAGACCTCGAGCCATCAGACCGACGGAAGCTTCCGCCGTCCAATCGCCGCCATACATCATCACGACATCCCTTCCAGCCCCAAGCAGCCGAGTCTAGCGGACGCAATGTCCGACAAAGACAGGATTACACAGCTCCTTCGTGAGCTGGAGGAA---------------------------------------------------------------------------------------------------------GCCAAGGCACGAGAGGCGCAAGAGCGATGCGAGAAGGAGCGGCTTCAGCTGGAGCATCGAAAGACCACGTTCCTCGAATACCTGCGCAACTGCCACAGGCATCTCTACAACGCTCTACGACTTACCGACACATCGAGGTCTTCTACGGGCTATACGAAAGTCGTGGGCAAGTACTACCCCAAGCGACTTCGTCCTTGGACCAACTTTACCAACGTCCTCCACCCACATTATTTCAATCTTGTGCAGCAGATCTGTGGTCAAAGGCAGCTCTTCGAATCAGCCAGCACGACTAAGAACCTTGGGACGATCATCTCGGATCATCTAGCGGGTAACGAGAAAGCGATCGACCGTTTTGAGGTAGATGCAGTCGAGCGCCCAGTACAGGGGATCCTCAAGGTTCTTGCAACGCATGAGGAGGCGGGCAAAGCATCGATATGCCCCGAGTTTCGGTTCAGCGCTAACCTCCGCGAGCTTACACAAAAAGATGACGGGAGTAGCGGTGCAGATGACAACACCAGCGATAGGAGTTTGGAGCGACGCCAACAAGCCGGGCCGAATAAGCGCCCTACGTCCAAGAGCAAATATATATGCTCGAACAGACAGCCTGACGGAGTCGGCATACGGATGCAACCCGACGGAGGCCAGACCCAGGCCTTTATATACGACTACAAGGCAGCCCATAAAGTCGCTATCGAGCATGTTCGGTCAGCTACGGCGAAGGAACACCTGTTCCACGAGGTCGTCGCACGCATCAACGACGACAAGCTCAGCCGCGACGAGGAGGTGCAACACCGGGAGCAGGCCGAGGCATTCATCGCCATGGCACTGACGCAAGTCTTCGACTATATGATTACCTACGGGGTATCATATGGTTATGTTGCTGCGGGCCGGTGCTTGCTACTCCTCTACGTTGACAGAGATGATTGGCAAACGCTGTACTGTCATCCGTGCCTGCCGGCCGACGATGTGGGCGAGCCGACCAACGACTGGACCGACCGGCTATCCCACACCGCAGTGGCTCAACTAGTCAGCTTCTGCCTGTCCAGCTTTCAGTCCGAAGCTCTCGAGGGACAATCTCTCGAAACAGCACTGTCTGTAGCCAAGGCGACACTAAAAACATGGTCGGAGTCGTACGCGGATGTGGCCTATCTTGGGCTCGAGCCCGCCGAGTTATCGTCGGCGCCGTCGTCGCAGAACACGGACATCTCAGAGTATACGTCCAAAGCGAAACCGACCGGTCGGAAAGTGACCTTGCGG---------TCTTGCAAACCGGCAGCGGTACTCCCCCAAGGCAACGAGCATGACGAACACGACGAAGAGGACCATTCGGAACCCGGCGCATCTCGCTT---------GGCT---AAGCGGGAGCGCGGTCCGTCGAGTGGTGGCAAGGACGACGGTCGATCTATGGTTGACCCGCAGCCCACTAGGCAATATTGCACACAAGCGTGCCTATTAGGTCTCAAGAGAGGGAAAGATCTGGACGAGAATTGCCCCAATGTCTCATTACATCGCTTCGATGGCTCCTCTCGGCATCCCGTCAATGCCCATAGTTTTACCGATATGGTGGAGCAGCAGCTTCTCTTGAGTCCCTACAAGGGATGCCGAATGGTGGACTTCTGGGGCAAGAGAGGAGCGATGGGCTGGCTTTTTAAGCTGGAGCTTCTTCCATACGGCTACACATTTGTTGGCAAAGGAACAGTGGAGGACCGCCTTAATCGTTTAGAGCACGAAGGCCGGGTCTACGCACGGCTTGATCATCTTCAGGGCGACGTGGTACCGGTGCATCTGGGCCTCGTGCGCCTCGATCGTGGCTACATTCTCCCGGGGCTCGAGTTTGCTGTTTACATGATGCTCATGTCGTGGGCGGGCCAGACGCCAAGCGCTAACATGGACGACGCCGAGACGCTGAAGAGCGAGTCATTGACGGCCATCTGGAGCGAGGGTGTTGATCATGGGGATAACAATAGGGCCAATTATCTCTGGAACGCCGAGCGTTGTCGTATAATGATCATCGACTTCGACCGAGCCCACCTCTTCCCACCTCTCAAGGCTCGAGCGGTTTCCAGGCTCTCAAAACCGAAGAGGAAGCGT-----------------------------------------------------GAGACACTAAATTCGTACTTAACGGAAATTACCGGGCGCGAGGCGAGGCACGTTTTTAAGCAGATGGACAGGAGTCCGATGGCAACCCCATCACATGGTGGATAATCTCTCAGAGAACGGTATTTTTGTTTTATGCACTCTATGACTTAAAAGTTTACTACCGCGAGACTTGCGTTGCTTTTGCTGGCTAATAGATTAATATATTTTTATTTTTCCTACACCGTTCTAACCTTTTTTATAACGAATGCGCCGGGTCTTTTGCTGGTATTTAT
>Spok3_PaWa53m
CGTGGCTGTTGGTCTTTTTAACAAAAACCTTCGTTAATAAGGCTTTTCGATAAGACTGCGAGGCAAGTGATGCAGTCCGGTATAAATTCCAGTCTTTGAAGTAGCAATTTTTTTTTATAAAGCTCGCTTGTTTATTGGTATTAGGAAGCGA-GGGTTTTTTTTGGGGGGGTTATGGTGTTGGCACCCCACTTCCAGCGTGGCTCCACATTCGAGGACCTTATCTTATCAAGCGCCCCACCAGCTTGCACCTCGAAGCTCTGCAAGCTCTGGCTTGGCGGAGCCTTTCCTTCTTTCTTCTCTATAGTCCTTTACCTCAGAGAACCTGCCAGCCGTAACAGGCGCGGCAGTACTACTGCTCAACCTTGCGCTTGACTTCCGCATATCTACATAAACCAGACCCCATTTCCTCTCCCCTCTCGGCGCGACCACCACATTTACCCCGTACATATTAACTCGATATCTACGCTCTGTACAAGATTAAGGTACTTCTCTTCATCTGATGAGACTGATACGTTAAGGCTTCGCTGATGGCTAACAGACATATAATACAGACCTCGAGCCATCAGACCGACGGAAGCTTCCGCCGTCCAATCGCCGCCATACATCATCACGACATCCCTTCCAGCCCCAAGCAGCCGAGTCTAGCGGACGCAATGTCCGACAAAGACAGGATTACACAGCTCCTTCGTGAGCTGGAGGAA---------------------------------------------------------------------------------------------------------GCCAAGGCACGAGAGGCGCAAGAGCGATGCGAGAAGGAGCGGCTTCAGCTGGAGCATCGAAAGACCACGTTCCTCGAATACCTGCGCAACTGCCACAGGCATCTCTACAACGCTCTACGACTTACCGACACATCGAGGTCTTCTACGGGCTATACGAAAGTCGTGGGCAAGTACTACCCCAAGCGACTTCGTCCTTGGACCAACTTTACCAACGTCCTCCACCCACATTATTTCAATCTTGTGCAGCAGATCTGTGGTCAAAGGCAGCTCTTCGAATCAGCCAGCACGACTAAGAACCTTGGGACGATCATCTCGGATCATCTAGCGGGTAACGAGAAAGCGATCGACCGTTTTGAGGTAGATGCAGTCGAGCGCCCAGTACAGGGGATCCTCAAGGTTCTTGCAACGCATGAGGAGGCGGGCAAAGCATATCGATGCCCCGAGTTTCGGTTCAGCGCTAACCTCCGCGAGCTCACACAAGAAGATGACAGGAGTAGCGGTGCAGATGACAACACCAGCGATGGGAGTTTGGAGCGACGCCAACAAGCCGGGCCGAATAAGCGCCCTACGTCCAAGAGGAAATACATATGCTCGAACAGACAGCCTGACGGAGTCGGCATACGGATGCAACCCGGCGGAGGCCAGACCCAGGCCTTTATATACGACTACAAGGCAGCCCATAAAGTCGCTATCGAGCATGTTCGGTCAGCTACGGCGAAGGAACACCTGTTCCACGAGGTCGTCGCACGCATCAACGACGACAAGCTCAGCCGCGACGAGGAGGTGCAACACCGGGAGCAGGCCGAGGCATTCATCGCCATGGCACTGACGCAAGTCTTCGACTATATGATTACCTACGGGGTATCATATGGTTATGTTGCTGCGGGCCGGTGCTTGCTACTCCTCTACGTTGACAGAGATGATTGGCAAACGCTGTACTGTCATCCGTGCCTGCCGGCCGACGATGTGGGCGAGCCGACCAACGACTGGACCGACCGGCTATCCCACACCGCAGTGGCTCAACTAGTCAGCTTCTGCCTGTCCAGCTTTCAGTCCGAAGCTCTCGAGGGACAATCTCTCGAAACAGCACTGTCTGTAGCCAAGGCGACACTAAAAACATGGTCGGAGTCGTACGCGGATGTGGCCTATCTTGGGCTCGAGCCCGCCGAGTTATCGTCGGCGCCGTCGTCGCAGAACACGGACATCTCAGAGTATACGTCCAAAGCGAAACCGACCGGTCGGAAAGTGACCTTGCGG---------TCTTGCAAACCGGCAGCGGTACTCCCCCAAGGCAACGAGCATGACGAACACGACGAAGAGGACCATTCGGAACCCGGCGCATCTCGCTT---------GGCT---AAGCGGGAGCGCGGTCCGTCGAGTGGTGGCAAGGACGACGGTCGATCTATGGTTGACCCGCAGCCCACTAGGCAATATTGCACACAAGCGTGCCTATTAGGTCTCAAGAGAGGGAAAGATCTGGACGAGAATTGCCCCAATGTCTCATTACATCGCTTCGATGGCTCCTCTCGGCATCCCGTCAATGCCCATCGTTTTACCGATATGGTGAAGCAGCAGCTTCTCTTGAGTCCCTACAAGGGATGCCGGATGGTGGACTTCTGGGGCAAGAGAGGAGCGATGGGCTGGCTTTTTAAGCTGGAGCTTCTTCCATACGGCTACACATTTGTTGGCAAAGGAACAGTGGAGGACCGCCTTAATCGTTTAGAGCACGAAGGCCGGGTCTACGCACGGCTTGATCATCTTCAGGGCGACGTGGTACCGGTGCATCTGGGCCTCGTGCGCCTCGATCGTGGCTACATTCTCCCGGGGCTCGAGTTTGCTGTTTACATGATGCTCATGTCGTGGGCGGGCCAGACGCCAAGCGCTAACATGGACGACGCCGAGACGCTGAAGAGCGAGTCATTGACGGCCATCTGGAGCGAGGGTGTTGATCATGGGGATAACAATAGGGCCAATTATCTCTGGAACGCCGAGCGTTGTCGTATAATGATCATCGACTTCGACCGAGCCCACCTCTTCCCACCTCTCAAGGCTCGAGCGGTTTCCAGGCTCTCAAAACCGAAGAGGAAGCGT-----------------------------------------------------GAGACACTAAATTCGTACTTAACGGAAATTACCGGGCGCGAGGCGAGGCACGTTTTTAAGCAGATGGACAGGAGTCCGATGGCAACCCCATCACATGGTGGATAATCTCTCAGAGAACGGTATTTTTGTTTTATGCACTCTATGACTTAAAAGTTTACTACCGCGAGACTTGCGTTGCTTTTGCTGGCTAATAGATTAATATATTTTTATTTTTCCTACACCGTTCTAACCTTTTTTATAACGAATGCGCCGGGTCTTTTGCTGGTATTTAT
>Spok3_PaTgp
CGTGGCTGTTGGTCTTTTTAACAAAAACCTTCGTTAATAAGGCTTTTCGATAAGACTGCGAGGCAAGTGATGCAGTCCGGTATAAATTCCAGTCTTTGAAGTAGCAATTTTTTTTTATAAAGCTCGCTTGTTTATTGGTATTAGGAAGCGA-GGGTTTTTTTTGGGGGGGTTATGGTGTTGGCACCCCACTTCCAGCGTGGCTCCACATTCGAGGACCTTATCTTATCAAGCGCCCCACCAGCTTGCACCTCGAAGCTCTGCAAGCTCTGGCTTGGCGGAGCCTTTCCTTCTTTCTTCTCTATAGTCCTTTACCTCAGAGAACCTGCCAGCCGTAACAGGCGCGGCAGTACTACTGCTCAACCTTGCGCTTGACTTCCGCATATCTACATAAACCAGACCCCATTTCCTCTCCCCTCTCGGCGCGACCACCACATTTACCCCGTACATATTAACTCGATATCTACGCTCTGTACAAGATTAAGGTACTTCTCTTCATCTGATGAGACTGATACGTTAAGGCTTCGCTGATGGCTAACAGACATATAATACAGACCTCGAGCCATCAGACCGACGGAAGCTTCCGCCGTCCAATCGCCGCCATACATCATCACGACATCCCTTCCAGCCCCAAGCAGCCGAGTCTAGCGGACGCAATGTCCGACAAAGACAGGATTACACAGCTCCTTCGTGAGCTGGAGGAA---------------------------------------------------------------------------------------------------------GCCAAGGCACGAGAGGCGCAAGAGCGATGCGAGAAGGAGCGGCTTCAGCTGGAGCATCGAAAGACCACGTTCCTCGAATACCTGCGCAACTGCCACAGGCATCTCTACAACGCTCTACGACTTACCGACACATCGAGGTCTTCTACGGGCTATACGAAAGTCGTGGGCAAGTACTACCCCAAGCGACTTCGTCCTTGGACCAACTTTACCAACGTCCTCCACCCACATTATTTCAATCTTGTGCAGCAGATCTGTGGTCAAAGGCAGCTCTTCGAATCAGCCAGCACGACTAAGAACCTTGGGACGATCATCTCGGATCATCTAGCGGGTAACGAGAAAGCGATCGACCGTTTTGAGGTAGATGCAGTCGAGCGCCCAGTACAGGGGATCCTCAAGGTTCTTGCAACGCATGAGGAGGCGGGCAAAGCATATCGATGCCCCGAGTTTCGGTTCAGCGCTAACCTCCGCGAGCTCACACAAGAAGATGACAGGAGTAGCGGTGCAGATGACAACACCAGCGATGGGAGTTTGGAGCGACGCCAACAAGCCGGGCCGAATAAGCGCCCTACGTCCAAGAGGAAATACATATGCTCGAACAGACAGCCTGACGGAGTCGGCATACGGATGCAACCCGGCGGAGGCCAGACCCAGGCCTTTATATACGACTACAAGGCAGCCCATAAAGTCGCTATCGAGCATGTTCGGTCAGCTACGGCGAAGGAACACCTGTTCCACGAGGTCGTCGCACGCATCAACGACGACAAGCTCAGCCGCGACGAGGAGGTGCAACGCCGGGAGCAGGCCGAGGCATTCATCGCCATGGCACTGACGCAAGTCTTCGACTACATGATCACCTACGGGGTATCATATGGTTATGTTGCTGCGGGCCGGTGCTTGCTACTCCTCTACGTTGACAGAGATGATTGGCAAACGCTGTACTGTCATCCGTGCCTGCCGGCCGACGATGTGGGCGAGCCGACCAACGACTGGACCGACCGGCTATCCCACACCGCAGTGGCTCAACTAGTCAGCTTCTGCCTGTCCAGCTTTCAGTCCGAAGCTCTCGAGGGACAATCTCTCGAAACAGCACTGTCTGTAGCCAAGGCGACACTAAAAACATGGTCGGAGTCGTACGCGGATGTGGCCTATCTTGGGCTCGAGCCCGCCGAGTTATCGTCGGCGCCGTCGTCGCAGAACACGGACATCTCAGAGTATACGTCCAAAGCGAAACCGACCGGTCGGAAAGTGACCTTGCGG---------TCTTGCAAACCGGCAGCGGTACTCCCCCAAGGCAACGAGCATGACGAACACGACGAAGAGGACCATTCGGAACCCGGCGCATCTCGCTT---------GGCT---AAGCGGGAGCGCGGTCCGTCGAGTGGTGGCAAGGACGACGGTCGATCTATGGTTGACCCGCAGCCCACTAGGCAATATTGCACACAAGCGTGCCTATTAGGTCTCAAGAGAGGGAAAGATCTGGACGAGAATTGCCCCAATGTCTCATTACATCGCTTCGATGGCTCCTCTCGGCATCCCGTCAATGCCCATAGTTTTACCGATATGGTGGAGCAGCAGCTTCTCTTGAGTCCCTACAAGGGATGCCGAATGGTGGACTTCTGGGGCAAGAGAGGAGCGATGGGCTGGCTTTTTAAGCTGGAGCTTCTTCCATACGGCTACACATTTGTTGGCAAAGGAACAGTGGAGGACCGCCTTAATCGTTTAGAGCACGAAGGCCGGGTCTACGCACGGCTTGATCATCTTCAGGGCGACGTGGTACCGGTGCATCTGGGCCTCGTGCGCCTCGATCGTGGCTACATTCTCCCGGGGCTCGAGTTTGCTGTTTACATGATGCTCATGTCGTGGGCGGGCCAGACGCCAAGCGCTAACATGGACGACGCCGAGACGCTGAAGAGCGAGTCATTGACGGCCATCTGGAGCGAGGGTGTTGATCATGGGGATAACAATAGGGCCAATTATCTCTGGAACGCCGAGCGTTGTCGTATAATGATCATCGACTTCGACCGAGCCCACCTCTTCCCACCTCTCAAGGCTCGAGCGGTTTCCAGGCTCTCAAAACCGAAGAGGAAGCGT-----------------------------------------------------GAGACACTAAATTCGTACTTAACGGAAATTACCGGGCGCGAGGCGAGGCACGTTTTTAAGCAGATGGACAGGAGTCCGATGGCAACCCCATCACATGGTGGATAATCTCTCAGAGAACGGTATTTTTGTTTTATGCACTCTATGACTTAAAAGTTTACTACCGCGAGACTTGCGTTGCTTTTGCTGGCTAATAGATTAATATATTTTTATTTTTCCTACACCGTTCTAACCTTTTTTATAACGAATGCGCCGGGTCTTTTGCTGGTATTTAT
>Spok4_PaWa53m
CGTGGCTGTTGGTCTTTTCAACAAAAGCCTTCGTTAATAAGGCTTTTCGATAAGACTGCGAGGCAAGTGATGTAGTCCGGTATAAATTCCAGTCTTTGAAGTAGCAATTTTTTTTTATAAAGCTCGCTTGTTTATTGGTATTAGGAAGCGAAGGGTTTTTTTTGGGGGGGTTATGGTGTTGGCACCCCACTTCCAGCGTGGCTCCACATTCGAGGACCTTATCTTATTAAGCGCCCCACCAGCTTGCACCTCGAAGCACTGCAAGCTCTGGCTTGGCGGAGCCTTTCCTTCTTTCTTCTCTATAGTCCTTTACCTCAGAGAACCTGCCAGCCGTAACAGGCGCGGCAGGACTACTGCTCAACCTTGCGCTTGACTTCCGCATATCTATATAAACCAGACCCCATTTCCTCTCCCCTCTCGGCGCGACCACCACATTTACCCCGTACATATTAACTCAATATCTACGCTCTGTACAAGATTAAGGTACTTCTCTTCATCTGATGAGACTGATACGTTAAGGCTTCGCTGATGGCTAACAGACATATAATACAGACCTCGAGCCATCAGACCGACGGAAGCTTCCGCCGTCCAATCGCCGCCATACATCATCACGACATCCCTTCCAGCCCCAAGCAGCCGAGTCTAGCGGACGCAATGTCCGACAAAGACAGGATTACACAGCTCCTTCGTAAGCTGGAGGAAGCCAAGGCACGAGAGGAGGAA------------------------------------------------------------------------------------GCCAAGGCACGAGAGGCGCAAGAGCGATGCGAGAAGGAGCGGCTTCAGCTGGAGCATCGAAAGACCACGTTCCTCGAATACCTGCGCAACTGCCACAGGCATCTCTACAACGCTCTACGACTTACCGACACATCGAGGTCTTCTACGGGCTATACGAAAGTCGTGGGCAAGTACTACCCCAAGCGACTTCGTCCTTGGACCAACTTTACCAACGTCCTCCACCCACGTTATTTCGATCTTGTGCAGAAGATCTGTGGTCAAAGGCAGCTCTTCGAACCAGCCAGCACGACTAAGAACCTTGGGACGATTATCTCGGATCATCTAGCGGGCAACGAGAAAGCGATCGACCGTTTTGAGGTAGATGCAGTCGAGCGCCCAGTACAGGGGATCCTCAAGGTTCTTGCAACGCATGAGGAGGCGGGCAAAGCATATCGATGCCCCGAGTTTCGGTTCAGCGCTAACCTCCGCGAGCTCACACAAGAAGATGACAGGAGTAGCGGTGCAGATGACAACACCAGCGATGGGAGTTTGGAGCGACGCCAACAAGCCGGGCCGAATAAGCGCCCTACGTCCAAGAGGAAATACATATGCTCGAACAGACAGCCTGACGGAGTCGGCATACGGATGCAACCCGGCGGAGGCCAGACCCAGGCCTTTATATACGACTACAAGGCAGCCCATAAAGTCGCTATCGAGCATGTTCGGTCAGCTACGGCGAAGGAACACCTGTTCCACGAGGTCGTCGCACGCATCAACGACGACAAGCTCAGCCGCGACGAGGAGGTGCAACGCCGGGAGCAGGCCGAGGCATTCATCGCCATGGCACTGACGCAAGTCTTCGACTACATGATCACCTACGGGGTATCATATGGTTATGTTGCTGCGGGCCGGTGCTTGCTACTCCTCTACGTTGACAGAGATGATTGGCAAACGCTGTACTGTCATCCGTGCCTGCCGGCCGACGATGTGGGCGAGCCGACCAACGACTGGACCGACCGGCTATCCCACACCGCAGTGGCTCAACTAGTCAGCTTCTGCCTGTCCAGCTTTCAGTCCGAAGCTCTCGAGGGACAATCTCTCGAAACAGCACTGTCAGTAGCCAAGGCGACACTGAAAACATGGTCGGAGTCGTACGCGGATGTGGCCTATCTTGGGCTCGAGCCCCCCGAGTTATCGTCGGCGGCGTCGTCGCAGAACACGGAAAACTCAGAGTATACATCCGAAGCGAAACCGACCGGTCGGAAAGTGGCCTTGCGGTCTCAGTCGTCTTGCAAACCGGCAGCGGTACTCCCCCAAGGCAACGAGCATGACGAACACGAC---GAGGACCATTCGGAACCCGGCGCATCTCGCTCAAGGCTGGCGGCTAATAAGCGGAAGCGCGGTCCGTCGAGTGGTGGCGAGGACGAGGATATCGCTATGGCTGACCCGGAGCCCACCAGGCAATACTGCACACAAGCGTGCCTATTAGGTCTCAAGAGAGGGAAAGACCTGGACGAGAATTGCCCCAATGTCTCATTACATCGCTTCGATGGCTCCTCTCGGCATCCCGTCAATGCCCATCGTTTTACCGATATGGTGAAGCAGCAGCTTCTCTTGAGTCCCTACAAGGGATGCCGGATGGTGGACTTCTGGGACAAGAGAGGAGCAATGGGCTGGCTTTTTAAGCTGGAGCTTTTTCCATACGGCTACACATTTGTTGGCAAAGGAACACTGGAGGACCGCCTTAGTCGTTTGGAGCACGAAGGCCGGGTCTACGCACGGCTTGATCATCTTCAGGGCGACGTGGTACCGGTGCATCTGGGCCTCGTGCGCCTCGATCGTGGCTACATTCTCCCGGGGCTCGAGTTTGTTGTTTACATGATGCTCATGTCGTGGGCGGGCCAGACGCCAAGCGCTAGCATGGCCGACGCCGAGACGCTGAAGAGGGAGTCATTGACGGCCATCTGGAGCGAGGGTGTTGATCATGGGGATGACAATAGGGCCAATTATCTCTGGAACGCCGAGCGTTGTCGCATAATGATCATCGACTTCGACCGAGCCCACCTCTTCCCACCTCTCAAGGCTCGAGCGGTTTCCAGGCTCTCAAAACCGAAGAGGAAGCGT-----------------------------------------------------GAGACACCAAATTCGTACTTAACGGAAATTACCGGGCGCGAGGCGAGGTACGTTTTTAAGCAGATGGACAGGAGTCCGAGGGCAACCCCATCACATGGTGGATAATCTGTCAGAGAACGGTATTTTTGTTTTATGCACTCTATGACTTAAAAGTTTACTACCGCGAGACTTGCGTTGCTTTTGCTGGCTAATAGATTAATATATTTTTATTTTTCCTACACCGTTCTAACCTTTTTTATAACGAATGCGCCGGGCCTTTTGCTGGTATTTAT
>Spok4_PaWa58m
CGTGGCTGTTGGTCTTTTCAACAAAAGCCTTCGTTAATAAGGCTTTTCGATAAGACTGCGAGGCAAGTGATGTAGTCCGGTATAAATTCCAGTCTTTGAAGTAGCAATTTTTTTTTATAAAGCTCGCTTGTTTATTGGTATTAGGAAGCGA-GGGTTTTTTTTGGGGGGGTTATGGTGTTGGCACCCCACTTCCAGCGTGGCTCCACATTCGAGGACCTTATCTTATTAAGCGCCCCACCAGCTTGCACCTCGAAGCACTGCAAGCTCTGGCTTGGCGGAGCCTTTCCTTCTTTCTTCTCTATAGTCCTTTACCTCAGAGAACCTGCCAGCCGTAACAGGCGCGGCAGGACTACTGCTCAACCTTGCGCTTGACTTCCGCATATCTATATAAACCAGACCCCATTTCCTCTCCCCTCTCGGCGCGACCACCACATTTACCCCGTACATATTAACTCAATATCTACGCTCTGTACAAGATTAAGGTACTTCTCTTCATCTGATGAGACTGATACGTTAAGGCTTCGCTGATGGCTAACAGACATATAATACAGACCTCGAGCCATCAGACCGACGGAAGCTTCCGCCGTCCAATCGCCGCCATACATCATCACGACATCCCTTCCAGCCCCAAGCAGCCGAGTCTAGCGGACGCAATGTCCGACAAAGACAGGATTACACAGCTCCTTCGTAAGCTGGAGGAAGCCAAGGCACGAGAGGAGGAA------------------------------------------------------------------------------------GCCAAGGCACGAGAGGCGCAAGAGCGATGCGAGAAGGAGCGGCTTCAGCTGGAGCATCGAAAGACCACGTTCCTCGAATACCTGCGCAACTGCCACAGGCATCTCTACAACGCTCTACGACTTACCGACACATCGAGGTCTTCTACGGGCTATACGAAAGTCGTGGGCAAGTACTACCCCAAGCGACTTCGTCCTTGGACCAACTTTACCAACGTCCTCCACCCACGTTATTTCGATCTTGTGCAGAAGATCTGTGGTCAAAGGCAGCTCTTCGAACCAGCCAGCACGACTAAGAACCTTGGGACGATTATCTCGGATCATCTAGCGGGCAACGAGAAAGCGATCGACCGTTTTGAGGTAGATGCAGTCGAGCGCCCAGTACAGGGGATCCTCAAGGTTCTTGCAACGCATGAGGAGGCGGGCAAAGCATATCGATGCCCCGAGTTTCGGTTCAGCGCTAACCTCCGCGAGCTCACACAAGAAGATGACAGGAGTAGCGGTGCAGATGACAACACCAGCGATGGGAGTTTGGAGCGACGCCAACAAGCCGGGCCGAATAAGCGCCCTACGTCCAAGAGGAAATACATATGCTCGAACAGACAGCCTGACGGAGTCGGCATACGGATGCAACCCGGCGGAGGCCAGACCCAGGCCTTTATATACGACTACAAGGCAGCCCATAAAGTCGCTATCGAGCATGTTCGGTCAGCTACGGCGAAGGAACACCTGTTCCACGAGGTCGTCGCACGCATCAACGACGACAAGCTCAGCCGCGACGAGGAGGTGCAACGCCGGGAGCAGGCCGAGGCATTCATCGCCATGGCACTGACGCAAGTCTTCGACTACATGATCACCTACGGGGTATCATATGGTTATGTTGCTGCGGGCCGGTGCTTGCTACTCCTCTACGTTGACAGAGATGATTGGCAAACGCTGTACTGTCATCCGTGCCTGCCGGCCGACGATGTGGGCGAGCCGACCAACGACTGGACCGATCGGCTATCCCACACCGCAGTGGCTCAACTAGTCAGCTTCTGCCTGTCCAGCTTTCAGTCCGAAGCTCTCGAGGGACAATCTCTCGAAACAGCACTGTCAGTAGCCAAGGCGACACTGAAAACATGGTCGGAGTCGTACGCGGATGTGGCCTATCTTGGGCTCGAGCCCCCCGAGTTATCGTCGGCGGCGTCGTCGCAGAACACGGAAAACTCAGAGTATACATCCGAAGCGAAACCGACCGGTCGGAAAGTGGCCTTGCGGTCTCAGTCGTCTTGCAAACCGGCAGCGGTACTCCCCCAAGGCAACGAGCATGACGAACACGAC---GAGGACCATTCGGAACCCGGCGCATCTCGCTCAAGGCTGGCGGCTAATAAGCGGAAGCGCGGTCCGTCGAGTGGTGGCGAGGACGAGGATATCGCTATGGCTGACCCGGAGCCCACCAGGCAATACTGCACACAAGCGTGCCTATTAGGTCTCAAGAGAGGGAAAGACCTGGACGAGAATTGCCCCAATGTCTCATTACATCGCTTCGATGGCTCCTCTCGGCATCCCGTCAATGCCCATCGTTTTACCGATATGGTGAAGCAGCAGCTTCTCTTGAGTCCCTACAAGGGATGCCGGATGGTGGACTTCTGGGACAAGAGAGGAGCAATGGGCTGGCTTTTTAAGCTGGAGCTTTTTCCATACGGCTACACATTTGTTGGCAAAGGAACACTGGAGGACCGCCTTAGTCGTTTGGAGCACGAAGGCCGGGTCTACGCACGGCTTGATCATCTTCAGGGCGACGTGGTACCGGTGCATCTGGGCCTCGTGCGCCTCGATCGTGGCTACATTCTCCCGGGGCTCGAGTTTGTTGTTTACATGATGCTCATGTCGTGGGCGGGCCAGACGCCAAGCGCTAGCATGGCCGACGCCGAGACGCTGAAGAGGGAGTCATTGACGGCCATCTGGAGCGAGGGTGTTGATCATGGGGATGACAATAGGGCCAATTATCTCTGGAACGCCGAGCGTTGTCGCATAATGATCATCGACTTCGACCGAGCCCACCTCTTCCCACCTCTCAAGGCTCGAGCGGTTTCCAGGCTCTCAAAACCGAAGAGGAAGCGT-----------------------------------------------------GAGACACCAAATTCGTACTTAACGGAAATTACCGGGCGCGAGGCGAGGTACGTTTTTAAGCAGATGGACAGGAGTCCGAGGGCAACCCCATCACATGGTGGATAATCTGTCAGAGAACGGTATTTTTGTTTTATGCACTCTATGACTTAAAAGTTTACTACCGCGAGACTTGCGTTGCTTTTGCTGGCTAATAGATTAATATATTTTTATTTTTCCTACACCGTTCTAACCTTTTTTATAACGAATGCGCCGGGCCTTTTGCTGGTATTTAT
>Spok4_PaWa87p
CGTGGCTGTTGGTCTTTTCAACAAAAGCCTTCGTTAATAAGGCTTTTCGATAAGACTGCGAGGCAAGTGATGTAGTCCGGTATAAATTCCAGTCTTTGAAGTAGCAATTTTTTTTTATAAAGCTCGCTTGTTTATTGGTATTAGGAAGCGAAGGGTTTTTTTTGGGGGGGTTATGGTGTTGGCACCCCACTTCCAGCGTGGCTCCACATTCGAGGACCTTATCTTATTAAGCGCCCCACCAGCTTGCACCTCGAAGCACTGCAAGCTCTGGCTTGGCGGAGCCTTTCCTTCTTTCTTCTCTATAGTCCTTTACCTCAGAGAACCTGCCAGCCGTAACAGGCGCGGCAGGACTACTGCTCAACCTTGCGCTTGACTTCCGCATATCTATATAAACCAGACCCCATTTCCTCTCCCCTCTCGGCGCGACCACCACATTTACCCCGTACATATTAACTCAATATCTACGCTCTGTACAAGATTAAGGTACTTCTCTTCATCTGATGAGACTGATACGTTAAGGCTTCGCTGATGGCTAACAGACATATAATACAGACCTCGAGCCATCAGACCGACGGAAGCTTCCGCCGTCCAATCGCCGCCATACATCATCACGACATCCCTTCCAGCCCCAAGCAGCCGAGTCTAGCGGACGCAATGTCCGACAAAGACAGGATTACACAGCTCCTTCGTAAGCTGGAGGAAGCCAAGGCACGAGAGGAGGAA------------------------------------------------------------------------------------GCCAAGGCACGAGAGGCGCAAGAGCGATGCGAGAAGGAGCGGCTTCAGCTGGAGCATCGAAAGACCACGTTCCTCGAATACCTGCGCAACTGCCACAGGCATCTCTACAACGCTCTACGACTTACCGACACATCGAGGTCTTCTACGGGCTATACGAAAGTCGTGGGCAAGTACTACCCCAAGCGACTTCGTCCTTGGACCAACTTTACCAACGTCCTCCACCCACGTTATTTCGATCTTGTGCAGAAGATCTGTGGTCAAAGGCAGCTCTTCGAACCAGCCAGCACGACTAAGAACCTTGGGACGATTATCTCGGATCATCTAGCGGGCAACGAGAAAGCGATCGACCGTTTTGAGGTAGATGCAGTCGAGCGCCCAGTACAGGGGATCCTCAAGGTTCTTGCAACGCATGAGGAGGCGGGCAAAGCATATCGATGCCCCGAGTTTCGGTTCAGCGCTAACCTCCGCGAGCTCACACAAGAAGATGACAGGAGTAGCGGTGCAGATGACAACACCAGCGATGGGAGTTTGGAGCGACGCCAACAAGCCGGGCCGAATAAGCGCCCTACGTCCAAGAGGAAATACATATGCTCGAACAGACAGCCTGACGGAGTCGGCATACGGATGCAACCCGGCGGAGGCCAGACCCAGGCCTTTATATACGACTACAAGGCAGCCCATAAAGTCGCTATCGAGCATGTTCGGTCAGCTACGGCGAAGGAACACCTGTTCCACGAGGTCGTCGCACGCATCAACGACGACAAGCTCAGCCGCGACGAGGAGGTGCAACGCCGGGAGCAGGCCGAGGCATTCATCGCCATGGCACTGACGCAAGTCTTCGACTACATGATCACCTACGGGGTATCATATGGTTATGTTGCTGCGGGCCGGTGCTTGCTACTCCTCTACGTTGACAGAGATGATTGGCAAACGCTGTACTGTCATCCGTGCCTGCCGGCCGACGATGTGGGCGAGCCGACCAACGACTGGACCGACCGGCTATCCCACACCGCAGTGGCTCAACTAGTCAGCTTCTGCCTGTCCAGCTTTCAGTCCGAAGCTCTCGAGGGACAATCTCTCGAAACAGCACTGTCAGTAGCCAAGGCGACACTGAAAACATGGTCGGAGTCGTACGCGGATGTGGCCTATCTTGGGCTCGAGCCCCCCGAGTTATCGTCGGCGGCGTCGTCGCAGAACACGGAAAACTCAGAGTATACATCCGAAGCGAAACCGACCGGTCGGAAAGTGGCCTTGCGGTCTCAGTCGTCTTGCAAACCGGCAGCGGTACTCCCCCAAGGCAACGAGCATGACGAACACGAC---GAGGACCATTCGGAACCCGGCGCATCTCGCTCAAGGCTGGCGGCTAATAAGCGGAAGCGCGGTCCGTCGAGTGGTGGCGAGGACGAGGATATCGCTATGGCTGACCCGGAGCCCACCAGGCAATACTGCACACAAGCGTGCCTATTAGGTCTCAAGAGAGGGAAAGACCTGGACGAGAATTGCCCCAATGTCTCATTACATCGCTTCGATGGCTCCTCTCGGCATCCCGTCAATGCCCATCGTTTTACCGATATGGTGAAGCAGCAGCTTCTCTTGAGTCCCTACAAGGGATGCCGGATGGTGGACTTCTGGGACAAGAGAGGAGCAATGGGCTGGCTTTTTAAGCTGGAGCTTTTTCCATACGGCTACACATTTGTTGGCAAAGGAACACTGGAGGACCGCCTTAGTCGTTTGGAGCACGAAGGCCGGGTCTACGCACGGCTTGATCATCTTCAGGGCGACGTGGTACCGGTGCATCTGGGCCTCGTGCGCCTCGATCGTGGCTACATTCTCCCGGGGCTCGAGTTTGTTGTTTACATGATGCTCATGTCGTGGGCGGGCCAGACGCCAAGCGCTAGCATGGCCGACGCCGAGACGCTGAAGAGGGAGTCATTGACGGCCATCTGGAGCGAGGGTGTTGATCATGGGGATGACAATAGGGCCAATTATCTCTGGAACGCCGAGCGTTGTCGCATAATGATCATCGACTTCGACCGAGCCCACCTCTTCCCACCTCTCAAGGCTCGAGCGGTTTCCAGGCTCTCAAAACCGAAGAGGAAGCGT-----------------------------------------------------GAGACACCAAATTCGTACTTAACGGAAATTACCGGGCGCGAGGCGAGGTACGTTTTTAAGCAGATGGACAGGAGTCCGAGGGCAACCCCATCACATGGTGGATAATCTGTCAGAGAACGGTATTTTTGTTTTATGCACTCTATGACTTAAAAGTTTACTACCGCGAGACTTGCGTTGCTTTTGCTGGCTAATAGATTAATATATTTTTATTTTTCCTACACCGTTCTAACCTTTTTTATAACGAATGCGCCGGGCCTTTTGCTGGTATTTAT
>Spok4_PaWa100p
CGTGGCTGTTGGTCTTTTCAACAAAAGCCTTCGTTAATAAGGCTTTTCGATAAGACTGCGAGGCAAGTGATGTAGTCCGGTATAAATTCCAGTCTTTGAAGTAGCAATTTTTTTTTATAAAGCTCGCTTGTTTATTGGTATTAGGAAGCGA-GGGTTTTTTTTGGGGGGGTTATGGTGTTGGCACCCCACTTCCAGCGTGGCTCCACATTCGAGGACCTTATCTTATTAAGCGCCCCACCAGCTTGCACCTCGAAGCACTGCAAGCTCTGGCTTGGCGGAGCCTTTCCTTCTTTCTTCTCTATAGTCCTTTACCTCAGAGAACCTGCCAGCCGTAACAGGCGCGGCAGGACTACTGCTCAACCTTGCGCTTGACTTCCGCATATCTATATAAACCAGACCCCATTTCCTCTCCCCTCTCGGCGCGACCACCACATTTACCCCGTACATATTAACTCAATATCTACGCTCTGTACAAGATTAAGGTACTTCTCTTCATCTGATGAGACTGATACGTTAAGGCTTCGCTGATGGCTAACAGACATATAATACAGACCTCGAGCCATCAGACCGACGGAAGCTTCCGCCGTCCAATCGCCGCCATACATCATCACGACATCCCTTCCAGCCCCAAGCAGCCGAGTCTAGCGGACGCAATGTCCGACAAAGACAGGATTACACAGCTCCTTCGTAAGCTGGAGGAAGCCAAGGCACGAGAGGAGGAA------------------------------------------------------------------------------------GCCAAGGCACGAGAGGCGCAAGAGCGATGCGAGAAGGAGCGGCTTCAGCTGGAGCATCGAAAGACCACGTTCCTCGAATACCTGCGCAACTGCCACAGGCATCTCTACAACGCTCTACGACTTACCGACACATCGAGGTCTTCTACGGGCTATACGAAAGTCGTGGGCAAGTACTACCCCAAGCGACTTCGTCCTTGGACCAACTTTACCAACGTCCTCCACCCACGTTATTTCGATCTTGTGCAGAAGATCTGTGGTCAAAGGCAGCTCTTCGAACCAGCCAGCACGACTAAGAACCTTGGGACGATTATCTCGGATCATCTAGCGGGCAACGAGAAAGCGATCGACCGTTTTGAGGTAGATGCAGTCGAGCGCCCAGTACAGGGGATCCTCAAGGTTCTTGCAACGCATGAGGAGGCGGGCAAAGCATATCGATGCCCCGAGTTTCGGTTCAGCGCTAACCTCCGCGAGCTCACACAAGAAGATGACAGGAGTAGCGGTGCAGATGACAACACCAGCGATGGGAGTTTGGAGCGACGCCAACAAGCCGGGCCGAATAAGCGCCCTACGTCCAAGAGGAAATACATATGCTCGAACAGACAGCCTGACGGAGTCGGCATACGGATGCAACCCGGCGGAGGCCAGACCCAGGCCTTTATATACGACTACAAGGCAGCCCATAAAGTCGCTATCGAGCATGTTCGGTCAGCTACGGCGAAGGAACACCTGTTCCACGAGGTCGTCGCACGCATCAACGACGACAAGCTCAGCCGCGACGAGGAGGTGCAACGCCGGGAGCAGGCCGAGGCATTCATCGCCATGGCACTGACGCAAGTCTTCGACTACATGATCACCTACGGGGTATCATATGGTTATGTTGCTGCGGGCCGGTGCTTGCTACTCCTCTACGTTGACAGAGATGATTGGCAAACGCTGTACTGTCATCCGTGCCTGCCGGCCGACGATGTGGGCGAGCCGACCAACGACTGGACCGATCGGCTATCCCACACCGCAGTGGCTCAACTAGTCAGCTTCTGCCTGTCCAGCTTTCAGTCCGAAGCTCTCGAGGGACAATCTCTCGAAACAGCACTGTCAGTAGCCAAGGCGACACTGAAAACATGGTCGGAGTCGTACGCGGATGTGGCCTATCTTGGGCTCGAGCCCCCCGAGTTATCGTCGGCGGCGTCGTCGCAGAACACGGAAAACTCAGAGTATACATCCGAAGCGAAACCGACCGGTCGGAAAGTGGCCTTGCGGTCTCAGTCGTCTTGCAAACCGGCAGCGGTACTCCCCCAAGGCAACGAGCATGACGAACACGAC---GAGGACCATTCGGAACCCGGCGCATCTCGCTCAAGGCTGGCGGCTAATAAGCGGAAGCGCGGTCCGTCGAGTGGTGGCGAGGACGAGGATATCGCTATGGCTGACCCGGAGCCCACCAGGCAATACTGCACACAAGCGTGCCTATTAGGTCTCAAGAGAGGGAAAGACCTGGACGAGAATTGCCCCAATGTCTCATTACATCGCTTCGATGGCTCCTCTCGGCATCCCGTCAATGCCCATCGTTTTACCGATATGGTGAAGCAGCAGCTTCTCTTGAGTCCCTACAAGGGATGCCGGATGGTGGACTTCTGGGACAAGAGAGGAGCAATGGGCTGGCTTTTTAAGCTGGAGCTTTTTCCATACGGCTACACATTTGTTGGCAAAGGAACACTGGAGGACCGCCTTAGTCGTTTGGAGCACGAAGGCCGGGTCTACGCACGGCTTGATCATCTTCAGGGCGACGTGGTACCGGTGCATCTGGGCCTCGTGCGCCTCGATCGTGGCTACATTCTCCCGGGGCTCGAGTTTGTTGTTTACATGATGCTCATGTCGTGGGCGGGCCAGACGCCAAGCGCTAGCATGGCCGACGCCGAGACGCTGAAGAGGGAGTCATTGACGGCCATCTGGAGCGAGGGTGTTGATCATGGGGATGACAATAGGGCCAATTATCTCTGGAACGCCGAGCGTTGTCGCATAATGATCATCGACTTCGACCGAGCCCACCTCTTCCCACCTCTCAAGGCTCGAGCGGTTTCCAGGCTCTCAAAACCGAAGAGGAAGCGT-----------------------------------------------------GAGACACCAAATTCGTACTTAACGGAAATTACCGGGCGCGAGGCGAGGTACGTTTTTAAGCAGATGGACAGGAGTCCGAGGGCAACCCCATCACATGGTGGATAATCTGTCAGAGAACGGTATTTTTGTTTTATGCACTCTATGACTTAAAAGTTTACTACCGCGAGACTTGCGTTGCTTTTGCTGGCTAATAGATTAATATATTTTTATTTTTCCTACACCGTTCTAACCTTTTTTATAACGAATGCGCCGGGCCTTTTGCTGGTATTTAT
>Spok4_PaYp
CGTGGCTGTTGGTCTTTTCAACAAAAGCCTTCGTTAATAAGGCTTTTCGATAAGACTGCGAGGCAAGTGATGTAGTCCGGTATAAATTCCAGTCTTTGAAGTAGCAATTTTTTTTTATAAAGCTCGCTTGTTTATTGGTATTAGGAAGCGAAGGGTTTTTTTTGGGGGGGTTATGGTGTTGGCACCCCACTTCCAGCGTGGCTCCACATTCGAGGACCTTATCTTATTAAGCGCCCCACCAGCTTGCACCTCGAAGCACTGCAAGCTCTGGCTTGGCGGAGCCTTTCCTTCTTTCTTCTCTATAGTCCTTTACCTCAGAGAACCTGCCAGCCGTAACAGGCGCGGCAGGACTACTGCTCAACCTTGCGCTTGACTTCCGCATATCTATATAAACCAGACCCCATTTCCTCTCCCCTCTCGGCGCGACCACCACATTTACCCCGTACATATTAACTCAATATCTACGCTCTGTACAAGATTAAGGTACTTCTCTTCATCTGATGAGACTGATACGTTAAGGCTTCGCTGATGGCTAACAGACATATAATACAGACCTCGAGCCATCAGACCGACGGAAGCTTCCGCCGTCCAATCGCCGCCATACATCATCACGACATCCCTTCCAGCCCCAAGCAGCCGAGTCTAGCGGACGCAATGTCCGACAAAGACAGGATTACACAGCTCCTTCGTAAGCTGGAGGAAGCCAAGGCACGAGAGGAGGAA------------------------------------------------------------------------------------GCCAAGGCACGAGAGGCGCAAGAGCGATGCGAGAAGGAGCGGCTTCAGCTGGAGCATCGAAAGACCACGTTCCTCGAATACCTGCGCAACTGCCACAGGCATCTCTACAACGCTCTACGACTTACCGACACATCGAGGTCTTCTACGGGCTATACGAAAGTCGTGGGCAAGTACTACCCCAAGCGACTTCGTCCTTGGACCAACTTTACCAACGTCCTCCACCCACGTTATTTCGATCTTGTGCAGAAGATCTGTGGTCAAAGGCAGCTCTTCGAACCAGCCAGCACGACTAAGAACCTTGGGACGATTATCTCGGATCATCTAGCGGGCAACGAGAAAGCGATCGACCGTTTTGAGGTAGATGCAGTCGAGCGCCCAGTACAGGGGATCCTCAAGGTTCTTGCAACGCATGAGGAGGCGGGCAAAGCATATCGATGCCCCGAGTTTCGGTTCAGCGCTAACCTCCGCGAGCTCACACAAGAAGATGACAGGAGTAGCGGTGCAGATGACAACACCAGCGATGGGAGTTTGGAGCGACGCCAACAAGCCGGGCCGAATAAGCGCCCTACGTCCAAGAGGAAATACATATGCTCGAACAGACAGCCTGACGGAGTCGGCATACGGATGCAACCCGGCGGAGGCCAGACCCAGGCCTTTATATACGACTACAAGGCAGCCCATAAAGTCGCTATCGAGCATGTTCGGTCAGCTACGGCGAAGGAACACCTGTTCCACGAGGTCGTCGCACGCATCAACGACGACAAGCTCAGCCGCGACGAGGAGGTGCAACGCCGGGAGCAGGCCGAGGCATTCATCGCCATGGCACTGACGCAAGTCTTCGACTACATGATCACCTACGGGGTATCATATGGTTATGTTGCTGCGGGCCGGTGCTTGCTACTCCTCTACGTTGACAGAGATGATTGGCAAACGCTGTACTGTCATCCGTGCCTGCCGGCCGACGATGTGGGCGAGCCGACCAACGACTGGACCGACCGGCTATCCCACACCGCAGTGGCTCAACTAGTCAGCTTCTGCCTGTCCAGCTTTCAGTCCGAAGCTCTCGAGGGACAATCTCTCGAAACAGCACTGTCAGTAGCCAAGGCGACACTGAAAACATGGTCGGAGTCGTACGCGGATGTGGCCTATCTTGGGCTCGAGCCCCCCGAGTTATCGTCGGCGGCGTCGTCGCAGAACACGGAAAACTCAGAGTATACATCCGAAGCGAAACCGACCGGTCGGAAAGTGGCCTTGCGGTCTCAGTCGTCTTGCAAACCGGCAGCGGTACTCCCCCAAGGCAACGAGCATGACGAACACGAC---GAGGACCATTCGGAACCCGGCGCATCTCGCTCAAGGCTGGCGGCTAATAAGCGGAAGCGCGGTCCGTCGAGTGGTGGCGAGGACGAGGATATCGCTATGGCTGACCCGGAGCCCACCAGGCAATACTGCACACAAGCGTGCCTATTAGGTCTCAAGAGAGGGAAAGACCTGGACGAGAATTGCCCCAATGTCTCATTACATCGCTTCGATGGCTCCTCTCGGCATCCCGTCAATGCCCATCGTTTTACCGATATGGTGAAGCAGCAGCTTCTCTTGAGTCCCTACAAGGGATGCCGGATGGTGGACTTCTGGGACAAGAGAGGAGCAATGGGCTGGCTTTTTAAGCTGGAGCTTTTTCCATACGGCTACACATTTGTTGGCAAAGGAACACTGGAGGACCGCCTTAGTCGTTTGGAGCACGAAGGCCGGGTCTACGCACGGCTTGATCATCTTCAGGGCGACGTGGTACCGGTGCATCTGGGCCTCGTGCGCCTCGATCGTGGCTACATTCTCCCGGGGCTCGAGTTTGTTGTTTACATGATGCTCATGTCGTGGGCGGGCCAGACGCCAAGCGCTAGCATGGCCGACGCCGAGACGCTGAAGAGGGAGTCATTGACGGCCATCTGGAGCGAGGGTGTTGATCATGGGGATGACAATAGGGCCAATTATCTCTGGAACGCCGAGCGTTGTCGCATAATGATCATCGACTTCGACCGAGCCCACCTCTTCCCACCTCTCAAGGCTCGAGCGGTTTCCAGGCTCTCAAAACCGAAGAGGAAGCGT-----------------------------------------------------GAGACACCAAATTCGTACTTAACGGAAATTACCGGGCGCGAGGCGAGGTACGTTTTTAAGCAGATGGACAGGAGTCCGAGGGCAACCCCATCACATGGTGGATAATCTGTCAGAGAACGGTATTTTTGTTTTATGCACTCTATGACTTAAAAGTTTACTACCGCGAGACTTGCGTTGCTTTTGCTGGCTAATAGATTAATATATTTTTATTTTTCCTACACCGTTCTAACCTTTTTTATAACGAATGCGCCGGGCCTTTTGCTGGTATTTAT
>Spok4_PaTgp
CGTGGCTGTTGGTCTTTTCAACAAAAGCCTTCGTTAATAAGGCTTTTCGATAAGACTGCGAGGCAAGTGATGTAGTCCGGTATAAATTCCAGTCTTTGAAGTAGCAATTTTTTTTTATAAAGCTCGCTTGTTTATTGGTATTAGGAAGCGAAGGGTTTTTTTTGGGGGGGTTATGGTGTTGGCACCCCACTTCCAGCGTGGCTCCACATTCGAGGACCTTATCTTATTAAGCGCCCCACCAGCTTGCACCTCGAAGCACTGCAAGCTCTGGCTTGGCGGAGCCTTTCCTTCTTTCTTCTCTATAGTCCTTTACCTCAGAGAACCTGCCAGCCGTAACAGGCGCGGCAGGACTACTGCTCAACCTTGCGCTTGACTTCCGCATATCTATATAAACCAGACCCCATTTCCTCTCCCCTCTCGGCGCGACCACCACATTTACCCCGTACATATTAACTCAATATCTACGCTCTGTACAAGATTAAGGTACTTCTCTTCATCTGATGAGACTGATACGTTAAGGCTTCGCTGATGGCTAACAGACATATAATACAGACCTCGAGCCATCAGACCGACGGAAGCTTCCGCCGTCCAATCGCCGCCATACATCATCACGACATCCCTTCCAGCCCCAAGCAGCCGAGTCTAGCGGACGCAATGTCCGACAAAGACAGGATTACACAGCTCCTTCGTAAGCTGGAGGAAGCCAAGGCACGAGAGGAGGAA------------------------------------------------------------------------------------GCCAAGGCACGAGAGGCGCAAGAGCGATGCGAGAAGGAGCGGCTTCAGCTGGAGCATCGAAAGACCACGTTCCTCGAATACCTGCGCAACTGCCACAGGCATCTCTACAACGCTCTACGACTTACCGACACATCGAGGTCTTCTACGGGCTATACGAAAGTCGTGGGCAAGTACTACCCCAAGCGACTTCGTCCTTGGACCAACTTTACCAACGTCCTCCACCCACGTTATTTCGATCTTGTGCAGAAGATCTGTGGTCAAAGGCAGCTCTTCGAACCAGCCAGCACGACTAAGAACCTTGGGACGATTATCTCGGATCATCTAGCGGGCAACGAGAAAGCGATCGACCGTTTTGAGGTAGATGCAGTCGAGCGCCCAGTACAGGGGATCCTCAAGGTTCTTGCAACGCATGAGGAGGCGGGCAAAGCATATCGATGCCCCGAGTTTCGGTTCAGCGCTAACCTCCGCGAGCTCACACAAGAAGATGACAGGAGTAGCGGTGCAGATGACAACACCAGCGATGGGAGTTTGGAGCGACGCCAACAAGCCGGGCCGAATAAGCGCCCTACGTCCAAGAGGAAATACATATGCTCGAACAGACAGCCTGACGGAGTCGGCATACGGATGCAACCCGGCGGAGGCCAGACCCAGGCCTTTATATACGACTACAAGGCAGCCCATAAAGTCGCTATCGAGCATGTTCGGTCAGCTACGGCGAAGGAACACCTGTTCCACGAGGTCGTCGCACGCATCAACGACGACAAGCTCAGCCGCGACGAGGAGGTGCAACGCCGGGAGCAGGCCGAGGCATTCATCGCCATGGCACTGACGCAAGTCTTCGACTACATGATCACCTACGGGGTATCATATGGTTATGTTGCTGCGGGCCGGTGCTTGCTACTCCTCTACGTTGACAGAGATGATTGGCAAACGCTGTACTGTCATCCGTGCCTGCCGGCCGACGATGTGGGCGAGCCGACCAACGACTGGACCGACCGGCTATCCCACACCGCAGTGGCTCAACTAGTCAGCTTCTGCCTGTCCAGCTTTCAGTCCGAAGCTCTCGAGGGACAATCTCTCGAAACAGCACTGTCAGTAGCCAAGGCGACACTGAAAACATGGTCGGAGTCGTACGCGGATGTGGCCTATCTTGGGCTCGAGCCCCCCGAGTTATCGTCGGCGGCGTCGTCGCAGAACACGGAAAACTCAGAGTATACATCCGAAGCGAAACCGACCGGTCGGAAAGTGGCCTTGCGGTCTCAGTCGTCTTGCAAACCGGCAGCGGTACTCCCCCAAGGCAACGAGCATGACGAACACGAC---GAGGACCATTCGGAACCCGGCGCATCTCGCTCAAGGCTGGCGGCTAATAAGCGGAAGCGCGGTCCGTCGAGTGGTGGCGAGGACGAGGATATCGCTATGGCTGACCCGGAGCCCACCAGGCAATACTGCACACAAGCGTGCCTATTAGGTCTCAAGAGAGGGAAAGACCTGGACGAGAATTGCCCCAATGTCTCATTACATCGCTTCGATGGCTCCTCTCGGCATCCCGTCAATGCCCATCGTTTTACCGATATGGTGAAGCAGCAGCTTCTCTTGAGTCCCTACAAGGGATGCCGGATGGTGGACTTCTGGGACAAGAGAGGAGCAATGGGCTGGCTTTTTAAGCTGGAGCTTTTTCCATACGGCTACACATTTGTTGGCAAAGGAACACTGGAGGACCGCCTTAGTCGTTTGGAGCACGAAGGCCGGGTCTACGCACGGCTTGATCATCTTCAGGGCGACGTGGTACCGGTGCATCTGGGCCTCGTGCGCCTCGATCGTGGCTACATTCTCCCGGGGCTCGAGTTTGTTGTTTACATGATGCTCATGTCGTGGGCGGGCCAGACGCCAAGCGCTAGCATGGCCGACGCCGAGACGCTGAAGAGGGAGTCATTGACGGCCATCTGGAGCGAGGGTGTTGATCATGGGGATGACAATAGGGCCAATTATCTCTGGAACGCCGAGCGTTGTCGCATAATGATCATCGACTTCGACCGAGCCCACCTCTTCCCACCTCTCAAGGCTCGAGCGGTTTCCAGGCTCTCAAAACCGAAGAGGAAGCGT-----------------------------------------------------GAGACACCAAATTCGTACTTAACGGAAATTACCGGGCGCGAGGCGAGGTACGTTTTTAAGCAGATGGACAGGAGTCCGAGGGCAACCCCATCACATGGTGGATAATCTGTCAGAGAACGGTATTTTTGTTTTATGCACTCTATGACTTAAAAGTTTACTACCGCGAGACTTGCGTTGCTTTTGCTGGCTAATAGATTAATATATTTTTATTTTTCCTACACCGTTCTAACCTTTTTTATAACGAATGCGCCGGGCCTTTTGCTGGTATTTAT
>Spok4_CBS237.71m
CGTGGCTGTTGGTCTTTTTAACAAAAACCTTCGTTAATAAGGCTTTTCGATAAGACTGCGAGGCAAGTGATGCAGTCCGGTATAAATTCCAGTCTTTGAAGTAGCAATTTTTTTTTATAAAGCTCGCTTGTTTATTGGTATTAGGAAGCGA-GGGTTTTTTTTGGGGGGGTTATGGTGTTGGCACCCCACTTCCAGCGTGGCTCCACATTCGAGGACCTTATCTTATCAAGCGCCCCACCAGCTTGCACCTCGAAGCTCTGCAAGCTCTGGCTTGGCGGAGCCTTTCCTTCTTTCTTCTCTATAGTCCTTTACCTCAGAGAACCTGCCAGCCGTAACAGGCGCGGCAGGACTACTGCTCAACCTTGCGCTTGACTTCCGCATATCTACATAAACCAGACCCCATTTCCTCTCCCCTCTCGGCGCGACCACCACATTTACCCCGTACATATTAACTCGATATCTACGCTCTGTACAAGATTAAGGTACTTCTCTTCATCTGATGAGACTGATACGTTAAGGCTTCGCTGATGGCTAACAGACATATAATACAGACCTCGAGCCATCAGACCGACGGAAGCTTCCGCCGTCCAATCGCCGCCATACATCATCACGACATCCCTTCCAGCCCCAAGCAGCCGAGTCTAGCGGACGCAATGTCCGACAAAGACAGGATTACACAGCTCCTTCGTAAGCTGGAGGAAGCCAAGGCACGAGAGGAGGAA------------------------------------------------------------------------------------GCCAAGGCACGAGAGGCGCAAGAGCGATGCGAGAAGGAGCGGCTTCAGCTGGAGCATCGAAAGACCACGTTCCTCGAATACCTGCGCAACTGCCACAGGCATCTCTACAACGCTCTACGACTTACCGACACATCGAGGTCTTCTACGGGCTATACGAAAGTCGTGGGCAAGTACTACCCCAAGCGACTTCGTCCTTGGACCAACTTTACCAACGTCCTCCACCCACGTTATTTCGATCTTGTGCAGAAGATCTGTGGTCAAAGGCAGCTCTTCGAACCAGCCAGCACGACTAAGAACCTTGGGACGATTATCTCGGATCATCTAGCGGGCAACGAGAAAGCGATCGACCGTTTTGAGGTAGATGCAGTCGAGCGCCCAGTACAGGGGATCCTCAAGGTTCTTGCAACGCATGAGGAGGCGGGCAAAGCATATCGATGCCCCGAGTTTCGGTTCAGCGCTAACCTCCGCGAGCTCACACAAGAAGATGACAGGAGTAGCGGTGCAGATGACAACACCAGCGATGGGAGTTTGGAGCGACGCCAACAAGCCGGGCCGAATAAGCGCCCTACGTCCAAGAGGAAATACATATGCTCGAACAGACAGCCTGACGGAGTCGGCATACGGATGCAACCCGGCGGAGGCCAGACCCAGGCCTTTATATACGACTACAAGGCAGCCCATAAAGTCGCTATCGAGCATGTTCGGTCAGCTACGGCGAAGGAACACCTGTTCCACGAGGTCGTCGCACGCATCAACGACGACAAGCTCAGCCGCGACGAGGAGGTGCAACGCCGGGAGCAGGCCGAGGCATTCATCGCCATGGCACTGACGCAAGTCTTCGACTACATGATCACCTACGGGGTATCATATGGTTATGTTGCTGCGGGCCGGTGCTTGCTACTCCTCTACGTTGACAGAGATGATTGGCAAACGCTGTACTGTCATCCGTGCCTGCCGGCCGACGATGTGGGCGAGCCGACCAACGACTGGACCGACCGGCTATCCCACACCGCAGTGGCTCAACTAGTCAGCTTCTGCCTGTCCAGCTTTCAGTCCGAAGCTCTCGAGGGACAATCTCTCGAAACAGCACTGTCAGTAGCCAAGGCGACACTGAAAACATGGTCGGAGTCGTACGCGGATGTGGCCTATCTTGGGCTCGAGCCCCCCGAGTTATCGTCGGCGGCGTCGTCGCAGAACACGGAAAACTCAGAGTATACATCCGAAGCGAAACCGACCGGTCGGAAAGTGGCCTTGCGGTCTCAGTCGTCTTGCAAACCGGCAGCGGTACTCCCCCAAGGCAACGAGCATGACGAACACGAC---GAGGACCATTCGGAACCCGGCGCATCTCGCTCAAGGCTGGCGGCTAATAAGCGGAAGCGCGGTCCGTCGAGTGGTGGCGAGGACGAGGATATCGCTATGGCTGACCCGGAGCCCACCAGGCAATACTGCACACAAGCGTGCCTATTAGGTCTCAAGAGAGGGAAAGACCTGGACGAGAATTGCCCCAATGTCTCATTACATCGCTTCGATGGCTCCTCTCGGCATCCCGTCAATGCCCATCGTTTTACCGATATGGTGAAGCAGCAGCTTCTCTTGAGTCCCTACAAGGGATGCCGGATGGTGGACTTCTGGGACAAGAGAGGAGCAATGGGCTGGCTTTTTAAGCTGGAGCTTTTTCCATACGGCTACACATTTGTTGGCAAAGGAACACTGGAGGACCGCCTTAGTCGTTTGGAGCACGAAGGCCGGGTCTACGCACGGCTTGATCATCTTCAGGGCGACGTGGTACCGGTGCATCTGGGCCTCGTGCGCCTCGATCGTGGCTACATTCTCCCGGGGCTCGAGTTTGTTGTTTACATGATGCTCATGTCGTGGGCGGGCCAGACGCCAAGCGCTAGCATGGCCGACGCCGAGACGCTGAAGAGGGAGTCATTGACGGCCATCTGGAGCGAGGGTGTTGATCATGGGGATGACAATAGGGCCAATTATCTCTGGAACGCCGAGCGTTGTCGCATAATGATCATCGACTTCGACCGAGCCCACCTCTTCCCACCTCTCAAGGCTCGAGCGGTTTCCAGGCTCTCAAAACCGAAGAGGAAGCGT-----------------------------------------------------GAGACACCAAATTCGTACTTAACGGAAATTACCGGGCGCGAGGCGAGGTACGTTTTTAAGCAGATGGACAGGAGTCCGAGGGCAACCCCATCACATGGTGGATAATCTGTCAGAGAACGGTATTTTTGTTTTATGCACTCTATGACTTAAAAGTTTACTACCGCGAGACTTGCGTTGCTTTTGCTGGCTAATAGATTAATATATTTTTATTTTTCCTACACCGTTCTAACCTTTTTTATAACGAATGCGCCGGGCCTTTTGCTGGTATTTAT
>Spok1_PcTp
CGTGGCTGTTGGTATTTTTAACAAAAGCCTTTGTCAATAAGGCTTTTCGACAAGACTGCGAGGCAAGTGATGCAGTCCGGCACAAATTCCAGTCTTCGAAGCAGCAATATTTTTT-ATAAAGCTCGCTTTTTTATTAGTATTAGGAAGCGA-GGGTTTTTTTTGGGGGGGTTATGGCGCTGGCACCCCACTTCCAGCGTGGCTCCACATTCGAGGACCTTATCTTATCAAGCGCCCCACCAGCTTACACCCCGAAGCTCTGCAAGCTCTGGCTTGGCAGAGCCTTTCATTCTTTCTTCTCTATAGTCCTTTACCTCAGAGAACCTGCCAGCCGTAACAGGCGCGGCAGGACTACTGCTCAACCTCGCGCTTGACTTCCACATATCTACATAAACCAGACCCCATCTCCTCTCCCCCCTCGGCGCGACCACCACATTTACACCGCACATATTAACTCGATATCTACGCTCTATACAAGATTAAGGTACTTCT---TATCTGATAAGACTAACACGCCAAGGCTTCGCTGATGGCTAACAGACATATAATACAGACCTCGAGCCATCAGACCGACGGAAGCTTCCGCCATCCAATCGCCGCCATACACCATCACGACATCCCTTCCAGCCCCAAGCAGCCGAGTCTAGCGGACGCAATGTCCGACAAAGACAGGATTGCACAGCTCCTTCGTGAGCTGGAGGAAGCCAAGGCACGAGTGGAGGAA------------------------------------------------------------------------------------GCCAAGGCACGAGAGGCGCAAGAGCGATGCGAGAAGGAGCGGCTTCAGCTGGAGCATCGAAAGACCACGTTCCTCGAATACCTGCGCAACTGCCACAGGCATCTCTACAACGCTCTACGACTTACCGACACATCGAGGTCTTCTACGGGCTATACGAAAGTCGTGGGCAAGTACTACCCCAAGCGACTTCGTCCTTGGACCAACTTTGCCAACGTCCTCCACCCACGTTATTTCGATCTTGTGCAGAAGATCTGTGGTCAAAGGCAGCTCTTCGAACCAGCCAGCACGACTAAGAACCTTGGGACTATCATCTCGGATCATCTAGCGGGCAACGAGAAAGCGATCGACCGTTTTGAGGTAGATGCAGTCGAGCGCCCAGTGCAGGCGATCCTCAAGGTTCTTGCAACGCATGAGGAGGCGGGCAAAGCATATCGATGCCCCGAGTTTCGGTTCAGCGCTAACCTCCGCGAGCTCACACAAGAAGATGACGGGAGTAGCGGTGCAGATGACAACACCAGCGATGGGAGTTTGGAGCGACGCCAACAAGCCGGGCCGAATAAGCGCCCTACGTCCAAGAGGAAATACATATGCTCGAACAGACAGCCTGACGGAGTCGGCATACGGATGCAACCCGGCGGAGGCCAGACCCAGGCCTTTATATACGACTACAAGGCAGCCCATAAAGTCGCTATCGAGCATGTTCGGTCAGCTACGGCGAAGGAACACCTGTTCCACGAGGTCGTCGCACGCATCAACGACAACAAGCTCAGCCGCGACAAGGAGGTGCAACGCCGGGAGCAGGCCGAGGCATTCATCGCCATGGCACTGACGCAAGTCTTCGACTACATGATCACCTACGGGGTATCATATGGTTATGTTGCTGCGGGCCGGTGCTTGCTACTCCTCTACGTTGATAGAGATGATTGGCAAACGCTGTACTGTCATCCGTGCCTGCCGGCCGACGATGTGGGCGAGCCGACCAACGACTGGACCGACCGGCTATCCCACACCGCAGTGGCTCAACTAGTCAGCTTTTGCCTGTCCAGCTTTCAGTCCGAAGCTCTCGAGGGACAATCTCTCGAAACAGCACTGTCTGTAGCCAATGCGACACTAAAAACCTGGTCGGAGTCGTACGCGGATGTGGCCTATCTTGGGCTCGAGCCCGCCGAGTTATCGTCGGCGCCGTCGTCGCAGAACACGGACATCTCAGAGTATACATCCAAAGCGAAACCGACCGGTCGGAATGTGGCCTTGCGGTCTCAGTCGTCTTGCAAACCGGCAGCGGTACTCCCCCAAGGCAACGAGCATGACGAACACGAC---GAGGACCATTCGGAACCCGGCGCATCTCGCTCAAGGCTGGCGGCTAATAAGCGGAAGCGCGGTCCGTCGAGTGGTGGCGAGGACGAGGATATCGCTATGGCTGACCCGGAGCCCACCAGGCAATACTGCACACAAGCGTGCCTATTAGGTCTCAAGAGAGGGAAAGACCTGGACGAGAATTGCCCCAATGTCTCATTACATCGCTTCGATGGCTCCTCTCGGCATCCCGTCAATGCCCATCGTTTTACCGATATGGTGAAGCAGCAGCTTCTCTTGAGTCCCTACAAAGGATGCCGGATGGTGGACTTCTGGGGCAAGAGAGGAGCGATGGGCTGGCTTTTTAAGCTGGAGCTTTTTCCATACGGCTACACATTTGTTGGCAAAGGAACACTGGAGGACCGCCTTAGTCGTTTGGAGCACGAAGGCCGGGTCTACGCACGGCTTGATCATCTTCAGGGCGACGTGGTACCGGTGCATCTGGGCCTCGTGCGCCTCGATCGTGGCTACATTCTCCCGGGGCTCGAGTTTGTTGTTTACATGATGCTCATGTCGTGGGCGGGCCAGACGCCAAGCGCTAGCATGGCCGACGCCGAGACGCTGAAGAGGGAGTCATTGACGGCCATCTGGAGCGAGGGTGTTGATCATGGGGATGACAATAGGGCCAATTATCTCTGGAACGCCGAGCGTTGTCGCATAATGATCATCGACTTCGACCGAGCCCGCCTCTTCCCACCTCTCAAGCCTCGAGCGGTTTCCAGGCTCTCAAAACCGAAGAGGGAGCGTGGT------------------------------------------AACCGTTCGAGACACCAAATTCGTACTTGACGGAGATTGCCGGGCGCGAGGCGAGGTACGTTTTTAAACAGATGGACAAGAGTCCGAGGGCAACCCCACCACATGGTGGATAATGTGATAGAGAACGGTATTTTTGTTTTGTACAGTTTATGACTTAAAAGTTTATTACCGTGAGACTTGCCTTGCTTTTGCTGGCTAATAGATTAATATATTTTTATTCTTCCTACACCGTTCTACCCTTTTTTGTAACGAGTGCGCCGGGCCTTTTGTTGCTATTTAT
```
