## Supplementary material for "Combinations of *Spok* genes create multiple meiotic drivers in *Podospora*": Figure 5--source data 2

```
>Spok3
MSDKDRITQLLRELEEAKAREAQERCEKERLQLEHRKTTFLEYLRNCHRHLYNALRLTDTSRSSTGYTKVVGKYYPKRLRPWTNFTNVLHPHYFNLVQQI
CGQRQLFESASTTKNLGTIISDHLAGNEKAIDRFEVDAVERPVQGILKVLATHEEAGKASICPEFRFSANLRELTQKDDGSSGVDDNTSDRSLERRQQAG
PNKRPTSKSKYICSNRQPDGVGIRMQPDGGQTQAFIYDYKAAHKVAIEHVRSATAKEHLFHEVVARINDDKLSRDEEVQHREQAEAFIAMALTQVFDYMI
TYGVSYGYVAAGRCLLLLYVDRDDWQTLYCHPCLPADDVGEPTNDWTDRLSHTAVAQLVSFCLSSFQSEALEGQSLETALSVAKATLKTWSESYADVAYL
GLEPAELSSAPSSQNTDISEYTSKAKPTGRKVTLRSCKPAAVLPQGNEHDEHDEEDHSEPGASRLAKRERGPSSGGKDDGRSMVDPQPTRQYCTQACLLG
LKRGKDLDENCPNVSLHRFDGSSRHPVNAHSFTDMVEQQLLLSPYKGCRMVDFWGKRGAMGWLFKLELLPYGYTFVGKGTVEDRLNRLEHEGRVYARLDH
LQGDVVPVHLGLVRLDRGYILPGLEFAVYMMLMSWAGQTPSANMDDAETLKSESLTAIWSEGVDHGDNNRANYLWNAERCRIMIIDFDRAHLFPPLKARA
VSRLSKPKRKRETLNSYLTEITGREARHVFKQMDRSPMATPSHGG
>tr|B8MV68|B8MV68_TALSN Putative uncharacterized protein OS=Talaromyces stipitatus (strain ATCC 10500 / CBS 375.48 / QM 6759 / NRRL 1006) GN=TSTA_00820
--------------------------------TQTQPTAFREFVQACHELFSQQIEVGTPTKSTKGHPAPTGKYCPTRLRLWSECPSQ-QREIYNAVCDY
LQEARLFASLAELHGISRRFSRRVLRSEKDLESYERFAVEDHVHDIIAELCKIPAAQRFRLGNGITFDNHVNTLNEPEDADEE-----------------
VL-------DASSQRPRADQFCVHRIDGTTNILLTTVEYKPPHKLSVENLRKGLRPMEFWKEVVNRDDIPV---GKNEKLIYNAEQLAGSVLAQEYHVMI
QEGLEYSYITNGLALVLLRVPYDDPSTLYYYSCEPNMEVN--VDDSSFQQPATTIGR--------------------AWRNAARSQLHIWKTSFDHTRSQ
IPDEE-LQAPPNSEYPSGSEY-LPSSPQARRISSRTCVDPE-IPQREPM---DSSDSDTPAT---HGRKRGPSQRRSTPPSD-QRQQHTSRFCTQRCLLG
LQQKGTLDGSCPNVHLHRHGQEDRHCIDANELVQLLKDQLDKDLDHNCTPLGVC---GSYGAPFKITCAAYGYTLVGKGTTSRLWKEVSREAEVYEVLRK
VQGLAVPVFLGAIDLDVIYFLHGAGEIRHMLLMAWGGKNIG-VGERLT-EISRSRTLIRKLGVVHGDLRLQNMLWNDELGRVMIIDFHRSEIRRQ-----
---------------------------------------------
>tr|A0A0G4PAF2|A0A0G4PAF2_PENCA Protein kinase-like domain OS=Penicillium camembertii GN=PCAMFM013_S009g000233 PE=4 SV=1
--------------------------------QFTQNTTFFEFIQTCHELLSRPLQVRTPSRSTQGTPLPRGKYCPTRLDRWEDCNIV-QQKIYNSVCDH
LQHYRLFWPVTDLQGVAKSLG-I-LHSEDELAYYEKLSVENHVRNIISELCNRSEAQHFRLGKGVSFESHTNSFEAGVR---------------------
----------DDPQRPRPDRFCIHHKLDGSSDVLMTVEYKPPHKLTVENLRVGLRPMNFRDEVAQRQSIPT---DKASKLQYNAEQMVGAVLVQEYHIMI
CEGFEYSYVTIGLAVVLLRVPLEAPDTLLYFLCEPNMEVQ----DDSYRQPTTAIARILCLALMS----CQSHVRDNAWRKQAKSKLHTWATSFAAIRSQ
IPEVE-LQTPSGSEYTG------SPSPKA-RTQV-GCAPSRNINHPPDSG--SDSDSDSQGAP-EPRRKRNPQ-QSR-QNPGDQSRQHTMQFCTQKCLLG
LQQNDILDENCPNVTLHTRGR-NKHQITAPDFLRQLNQQLDTDIDQHCTPLNKS---GSYGASFKITCAVYGYTVVGKGTTTHLWPQVSRETEVYRVLQR
AQGSAVPVFLGPIDLNMSYFLHGAGEIRHMLLMGWGGETIN-SINSPELQTRRSRKEINSLGVMHGDLRLDNILWNEELQRVLIIDFHRSQLNFE-----
---------------------------------------------
>tr|A0A0F8U1M7|A0A0F8U1M7_9EURO Uncharacterized protein OS=Aspergillus rambellii GN=ARAM_003894 PE=4 SV=1
--------------------------------ARQAPTTLEHYLRLVQQRLVTTLSIESPMKSASGSTAVNGKYYPLELYRWHDFENQ-LEQTFNQLTAT
FSK-PLFPSETDVLGVQRELSPTSRKDEQDIRPFVRSAIEKPAARIVRAYYDQTN------QDIFYFQNNAYSLEYRDPETGVERQG----------SSP
SKKR---SPERKK-QPIPDRWGICEEE---LRRVCVGEYKAAHKTPDEEIRQVLDTKNLFLEVLWRKQSGKT----NSEEDEGMQELVAQVLCQAFHYMI
QSGLLFGYITSGETLILLKIEKSAPWRLYFYFTPVDL--IGQ---GEFEARYAPATKLATFALLA----LCEREMPRDWITQAENGIYQWPLVPHRS--L
QEN-I---S----------------LQ---QTYHGTS--ESS-------DDLNDID---YNT---------RQ--RRSPR--KRTQCPVREYCTQACMLG
LAQDLPLDVSCPNFSIHKQSSAGKHPITKEDLCFLLQKQLDQSLDQDCECLDRKGLFGAIGVLFTVTLTEYGYTFVAKGVQKANESDLDYESTVYSYLSP
LQGRNLPVYLGKIALT-------MAKVTKMMLMSWAGTSLCHNT--KET--DKTLKTLAQFGVRHDDIRRSNLVWNSERQQVMAIDFNQATITSV-----
---------------------------------------------
>tr|F2RWB1|F2RWB1_TRIT1 Putative uncharacterized protein OS=Trichophyton tonsurans (strain CBS 112818) GN=TESG_03058 PE=4 SV=1
--------------------------------ERNQRTSFEEFIRACHNLLSLPTAVQESALSTKGSGKPTGKLCPTYLRPWLACSGI-QDEFYRRVHDY
FE-DKLFPPLIELEGIARRC-RP-LSSEKDVEFHQRLTVEQHVQDVIAELCKSPDARDFFLGEGVMFENHANTIDEDDDT---S----------------
AL-------NRQNRRSIPDQFCVHRVDDGVNTLLTTVEYKPPHKLAVEHLRVGLREMNLWEEVVQRDTIPT---EENAKLIYNAEQITASTLVQEYHVMI
NEGLEFSYVTNGLAYVLLCVQRDDPSTLYYYLCEPNKVDL--G-DV-ILQPKTAVARVLCLCLMS----CCSQPRDQYWRNDARQRLNVWETSLDYERAR
IPEEE-LETPPCSEH-------VPSSPDDHRPVTRGCAPRSTAARHSEPA---DSDSDSQAA---PGRKRNPGQRQRE--GRGGSRQHTAEFCTQTCLLG
LQRGGQLDTRCPNAERHRSINGDKHPIDAGGLVGLIKQQLDEDLDRDCTPFGTC---GSYGQPFKITCRQYGYTVVGKGTTARRWDEVRREADVYRVLQK
VQGSAVPVFLGPIDLRMVYHVHGAGSIERMLLMGWGGQKVS-SLSLPELHIERSKRQILDLGVVHEDLKPDNILWNSELQRALIIDFHRSRLVVP-----
---------------------------------------------
>tr|W6QYQ5|W6QYQ5_PENRO Protein kinase-like domain OS=Penicillium roqueforti FM164 GN=PROQFM164_S03g001407 PE=4 SV=1
--------------------------------ERTRPTTFMELLRSCHSLLSLPLRVGEISVSTTGQPAPTGKFCPTRLELWVDCPAQ-QQALYSAVCGY
LQDLRAFPSLHQIEGYQERLTSKPIDSEKGIEHYEQYAVEYPVNDIITVLSKLPLAREFGLGDGIEFSSHINALNAE-AVGADTSQ------------PS
S------------PNPKPDQFWIRRIDGNTQSILTTVEYKPPHKLSVETLRLGLRPMNLWEKIVYTNTIPN---DVDGKARYNAERLACSAIVQEYHVMI
QKGLEYSYVTNGIARVLLRVPYDNPSTLYYFFCDPNRKSE------NFQFPNTSIAHVLCLCLMA----FRSPVRDQIWRSNARSVLRTWKTNFDHTLSE
IPKEE-LQIPRSCESSHSTDYHPSPQSEGRQSSTSGCAPTDDRHRAESP---NSSGSDTQE-----RRKRRPTRQNG------QSYRHDAQFCTQRCLLG
LQTGGTLDEHCPNVSLHRQSPDHKHPINAGDLVRLLKIQLGENRDKDCTPFGTC---GSYGAPFKLTCTAYGYTVVGKGTTSGLWKEVSREAEIYQILRK
VQGSAVPVFLGTIDLLVDY-YHDAGDISHMLIMGWGGENIV-HMMTSLLEIHRSKREIRKLRVTHGDLRDPNILWNPELNRILIIDFHKSKLDPR-----
---------------------------------------------
>tr|A0A0D9LNY7|A0A0D9LNY7_9EURO Lipopolysaccharide kinase OS=Penicillium solitum GN=U727_00433260231 PE=4 SV=1
--------------------------------ERNRKTTLVEFLCCCHSVLSRPLRVRTPSDSTTGEPIPKGKYCPTRLERWVDCAAQ-QQDIYNSVRHY
LQNPRLFPPRIVLDGLSEHF-KGPMGAEYDLQTYERLAVEDHTRYIFSELCKIPAAREFGLGDGVLFDSHPNILNDTEIVEKDTKD------------AS
T------------PHGKPDQLFIHRVDDRTTTLLTTAEYKPPHKLPLEDIRRGLRDMDLWKEMVWSNKVPN---DEAKSLVYNSQRLVCSAIVQEYHVMI
QEGLEYSYLTTGIALVLLRVPYDKPSTLYYYLCEPNQEVS--YGD-DLQSPSTAIARVLCLCLMS----FCSQLRNQEWRNEYCRDLEVWTTQFDGLHET
VCSRE-LQNPHSDDTNYSPEFLESSSPPARRVPTRGCAPSDLRDHTGSL---DSSGSESYAV---SGRKRGPQRLNNQ----DISERQHAQFCTQRCLLG
LQNGGTLDDSCPNIHIHRQSGDVQHPINAAKLVSCLKQQIDENID-RCIPFGTC---GSYGAPFKLTCSPYGYTVVGKGTTSGLWQQVSREAEIYQILRK
AQGSAVPVFFGKMDLAKIYFLHGAGQIRHMLVMGWAGESTA-KLQTAELEIKRSKKKIRALGVRHLDLRPDNILWNDELGRALIIDFHRCELDCR-----
---------------------------------------------
>tr|A0A0B4FHH3|A0A0B4FHH3_9HYPO Protein kinase-like domain protein (Fragment) OS=Metarhizium brunneum ARSEF 3297 GN=MBR_07311 PE=4 SV=1
--------------------------------QQVRPTNFDEFVLQCHNLYREP-KVADLSLSTTGTPLPKRKYCPTQLVPWHDGPSL-LQAVYDSVRRH
LRAQRVFPPLIALKEIQRRAMSQPISSEQGLLFYDRFTREHHIRDIIAQLREIPAAREFNLGDGIEFESHINALEQPDTIEEL-----------------
PK-------PPTTNKPIADVFCITRVDGKARDVTLTCEQKPPHKLPLETIRAGLRPMDLWEEMVNSNKIPA---DPTEKLKYNATRLVCSALVQTYHVMM
QNGLPFSYLTIGPADLLLWVPEEHPHILHYYLVELSGKNI--NPDDMIEQPTTSVTSVLCLLIMS----LESRPRSQQWRNEARRQLKVWVTSFDSIRSA
SKTPG-ASEPYSSET--SSEY-LPSSSANKGVAARCCAPSDKEAQERDTS-PDSSASDAQGR---LARKRGS--EQ--VPGGYQPPRHDAKFCSQLCISG
LQNNAQLDNDCPNVNVHRRQSKSRHPISAHELLLKLKEQLDENIDANCTPFADR---GSYAVPFKLTLAAYGYTIVGKGTTSTRWGEVSKEIQAYKILQK
LQGGAVPVFLGSIDLAKWYFVIGAGEVRHMLIMACGGEEIS-QIYDQ-LEIRRSEREIKSCGVIHGDLRRANMLWNEETRRVVIIDFHRAKLAAR-----
---------------------------------------------
>tr|C0P188|C0P188_AJECG Putative uncharacterized protein OS=Ajellomyces capsulatus (strain G186AR / H82 / ATCC MYA-2454 / RMSCC 2432) GN=HCBG_09168 PE=
--------------------------------ARNQPTTLWEFMKACHDLLSRPLKVGTLSHSTKGNPPPTGKYCPTKLCLWSDCPTQ-QQEIYNVVSTY
LQEPQLFASFVELHGISRRFSRRQLRSERDLEIYERIAVEDHVHDIIAELCKIPEAQRFQLGEGVMFDSHTNTLEDPDDDAE------------------
PM-------DESSLHPRPDQFCIHRVDSTTRALLTTVEYKPPHKLSVENLRVGLRPMKFWEEVVQ-ATIPL---DTNEKLKYNAEQLTGAVLTQEYHVMI
QQGLEYSYITNGFALILLHVPYDDPSTLYYYLFEPNMDVN--PDDPAFLRPKTAIARVLCLCLMS----FSSQIRSQTWRNAARSQLHLWETSFDYIHST
IPNEE-LKVPPGSEYASASEY-LPSSPQGRRVSTRGCSPMDRAVLRDPM---ESSDSDSPAT---QSRKRSPN-RHNNSPSSGEYRQHTEMFCTQNCLLG
LQQKGLLDRRCPNVHLHQQGQNDRHRIDAGKLVHLLKQQLDHDLDHNCTPFGEC---GSYGAPFKITCATYGYTVVGKGTTSRLWKLVSREAEIYRILQK
AQGSAVPVFLGAINLELVYFLHGAGEIRHMLLMGWGGGDLR-NAGSPTLEISRSKKEIRMLGVVHDDLRNANMLWNDELGRVLIIDFHRSHIDCR-----
---------------------------------------------
>tr|C5JMM5|C5JMM5_AJEDS Putative uncharacterized protein OS=Ajellomyces dermatitidis (strain SLH14081) GN=BDBG_03682 PE=4 SV=1
--------------------------------TCNQQTTFKKFLEVCHDCLSQPLVAGTPSRSTKERPLPTGKYCPTNLCPWLDCSVQ-QQEIFNAVCSY
LQDPRLFTPPLELHGLGRWFGRRRLQSEKDLESYERFAVEDHICDIIAELCIIPDAQRFHLGDGVVFDNHANTLDGPEDDTA------------------
VV-------DESSQRLQADQFCIHQVNGTAKSLLTTVEYKPPHKLSAENLRTGLRLMEFWKEVVQRPTIPT---DQNEKLRYNAEQLTGSALAQEYHIMI
QEGLKYSYITTGFALVLLRVLYDNSSTLYYYLCESNMDVH--SENPAFNQPKTAIARVLCLCLMS----FLAQTHDQSWRNDARSQLHLWETSFDHARSQ
IPNEE-LEAPPDSEYTSVSEY-LPSSPQRR--PTRDCMPMDSTLPHGPV---NSSDSDSPAA---QSQKQGPNQPRSSKPAG-DACPQPIDYCTQQCLLG
LHEE---------------------------KVRLLKQQLDHDLDHNCTPFGDC---GSYGAPFKITCATYGYTVVGKGTTSWLWKEVSREVEVYQILRS
LQGIAIPVFLRAIDLRLVYFLHGAGEIRHMLLMGWGGESLE-RAKSPTLEIHQSTRQIRKLGVMHNDLRRGNLLWNPELRWVLVIDFHKSNADCR-----
---------------------------------------------
>tr|Q4WMM3|Q4WMM3_ASPFU Uncharacterized protein OS=Neosartorya fumigata (strain ATCC MYA-4609 / Af293 / CBS 101355 / FGSC A1100) GN=AFUA_6G09390 PE=4 S
--------------------------------RRNQHTTFTEFIRACHSLLSPSLKVETPSRSTRGTPPPSGKYCPTRLRLWEDCPAR-QQAIYDAVRGY
LQDSRLFSPLVELEGLARRFDRRPLSSEQDLESYERFAVEDHVHDVIAELCKIPEARRFRLGNGVRFDNHANALDEAEVDLPE-----------------
-D-------KPANHRSRPDQFCIHRIDDNNTTLLTTVEYKPPHKLSVENLRVGLRPMGFWEAVVKPDSIPV---DEAARLKHNAERLVGAALVQEYHVMI
QEGLGMSYLTNGLAQVLLHIPYDDPSTLCYYLCEPNMDVN--AEDDSFQQPTTAIARVLCLCLMS----FSSPVRDQEWRNRARAGLHIWKTSFDHTRAQ
IPEEE-LQTPPNSGYTGSSEY-LPSSPTGRRLSTRGCSPSDTVNRSQRE---DSPDPDPQGA---PARKRGPTQRQ-NDSGRGQRQHRIVPFCTQRCLLG
LQRDAPLDANCPNVALHRQGQNNRHLVTAGHLVHLLKRQLDEDLDHNCTPFGSC---GAYGAPFKITCATYGYTIVGKGTTSRLWKEVSREADIYHVLRK
AQGSAVPVFLGAIDLAKIYFLHGAGEIRHMLFMAWGGESTS-RLHGPAMEISRSKNEIRALGVVHQDLRPDNILWNSELGRALIIDFHRSTLDRR-----
---------------------------------------------
>tr|F0UT03|F0UT03_AJEC8 Putative uncharacterized protein OS=Ajellomyces capsulatus (strain H88) GN=HCEG_08245 PE=4 SV=1
--------------------------------ADQAPTILETYLQLVQQRLVSTLLIESPAKAASGYTSADRKYYPLALYSWEDFPEK-HGEIFGLFMDL
FSK-PLFPSKTDVLGIRRDLSPTTRKDEQDIRPFIRSAIEKPAQRVVMAHLQHTG------PNRFSFRNNAYSLESRTPDEESDEYEV--------RPLS
-KKR---PYEGKI-RPLPDRWGIYESTS--VRRVCVGEYKAAHKIQTEGIQNVLATSELFLEVLRRKQSGSV----NSDLEN-TREKVAQVLCQTFHYMI
ASGLLYGYVALGENLIFLKIEKSSPQNLYFYLIRV---ATKS---PEFEVRNAAAAQMATFTTLA----LRSTEMGRDWITMAENGICQWPLLPPSP--I
TRD-I---A----------------LR---RKFDETS--ESS-------EAPGDGD---YNP---------RK--RASPRKRNMTQRPILPYCTQACLLG
LVNVFSLDPSCPNVSLHQQGQTKKHLITKEGLCDLTKKQLARSLDNDCECLDREGLFGRIGVLFKITLTNYGYTFVAKGVQRVDEPDLAHEALVYTHLAH
LQGMKVPVYLGNITLE-------LARVTQMMLMSWAGTSIGRKS--AEE---DTLLELASSGINHNDAREANLVWNPEQKQVMAVDFDQATIHRA-----
---------------------------------------------
>tr|C5GI95|C5GI95_AJEDR Putative uncharacterized protein OS=Ajellomyces dermatitidis (strain ER-3 / ATCC MYA-2586) GN=BDCG_04472 PE=4 SV=1
--------------------------------ANIAPTNLEIYLQLVQQWLVSMLSIEPPDKTSTGSTSVDGKYYPLELYVWDDFP---HNETFDKFMNL
FSK-PLFPSKTDVLGVQGDLSLNPWRNEYDIRPLIRSAIEKPAHRVVTAYLEQSG------ADRFFFMDYAHSLDNRAPQEQSDKCKV-------SSSSQ
KQSQ---SPEHKN-KPIPDRWGIYEFLS--VRHVCVGEYKIARKIHTEEIKQILTSANLFLEVLRRKQSGFV----NSDIEK-TQEKVAQILCQTFHYMI
TSGLLYGYIILGETLIFLKIENSSPQKLYFYLTPQVVTETES---PEFEIRNAPAAQLATFATVA----LHSKEISRDWITKAQNGICRWPLLPPSP--L
IQG-A---M----------------LQ---QGFDEPS--QSS-------DESRDSN---YNP---------RK--RQSTHQRNMTQRPILPYCTQACLLG
LVKALPLDLSCPNATLHQQGQAKRHLVIKEDLCSLIKGQLACSLDEDCECLDREGLFGRIGVLFKITLTKYGYTFVAKGVQSVDESYLAHEACVYAHLSH
LQGIKVPVFLGNITLE-------LALVTKMMLMSWAGCSIGMNS--KE--KEETLHALTSSGISHNDIRTANLVWNPERKQVMAIDFDQATIHHN-----
---------------------------------------------
>tr|A0A0G2IZD7|A0A0G2IZD7_9EURO Uncharacterized protein OS=Emmonsia crescens UAMH 3008 GN=EMCG_04004 PE=4 SV=1
--------------------------------ETQAPTALEEYLQLVQQRLVSVLSIEPPTKAATGSTSVDRKYYPLELYSWDDFPEK-HNETFSQFMNL
FSK-PLFPSKTDVLAIRQELSPTSRKDEQDIRPFIRTAIEKPAQRVVMAYLGHIG------SDRFFFQNNAYSLENRTLEDETGECEI--------PPPC
-KKR---SLERKI-QPIPDRWGICEPVS--VRRVCVGEYKAAHKIPTEGIIQVLTSVELFLEVLRRKQSGIV----NSGIEK-TREQVAHILCQTFHYMI
TSGLLYGYVALGEILIFLMIKKSAPQKLYFYLTRV---ATKP---PKFVVRHAPAAQLATFATLS----LCSTEMRRDWITKAKNGIYQWPLLPPSH--L
THD-I---T----------------LR---RRLDDES--ESS-------EHPGDDD---YNS---------GR--RRSPRKRTRTQRPILPYCTQACLLG
LVQDLPLDPSCPNTALHQQGQTKKHLVTKEDLCALTKKQLARSLDKDCECLDREGLFGNIGVLFKITLTEYGYTFVAKGVQGVDEPHLAHEARIYAHLSH
LQGTKVPIFLGNITLE-------LARVTQMMLMSWAGTSIGVKS--ME--KEETLHALASSGVSHNDVGRRNLIWNPEQKQVMAIDFDQATIHHT-----
---------------------------------------------
>tr|A0A0B2WJ19|A0A0B2WJ19_9HYPO Protein kinase-like domain protein OS=Metarhizium album ARSEF 1941 GN=MAM_08452 PE=4 SV=1
--------------------------------HLNRPTTFTELIQHCHDLFWRPLRAQIPSRCTTGIRAPIGKYCPLRLLPWTDCDDR-QRRIYQFVCRY
LQDRELFTSLVRLEGR-QRITRRPISSEKDLEIYERVAVEDAVQDIIAELCRIPEACEFLLGSGIWFENHANSLED-D---EVT----------------
AT-------QPSTKPSRPDSFCIYQMDDDRRTLLTTVEYKPPHKLSAASLQLGLRPMDFWREVAQADSFPI---EEPDKSRFKAEWLVGSVIVQEFHVMI
QEGLEYSYVTNGLMDVQLWVPYDDPTTLYYHLGDPGIYEM--AGVAP-GTPRTRVERTLCLCLMSS---RTRLLRDQAWRNAALMRLPKWYAILDSDRPQ
NEEVE-TPDP-DVDDANGSEY-IPTP-SGRRMITESCAPPAGPHYHEEN----SSDSEAPTAS--AGRKRGPTRG-DPGNRRGQPPPHDALYCTQKCLLG
LRQGGTLDATCPNTKLHTLGRRDRHLIGAAELVRRLKKQLDLDLDHNCTPIGPC---GASGAPFKITCATYGYTVVGKGTTSKHWGEVSREAEVYGVLQR
AQGSAVPVFLGSINLALTYFLHGAGRIRHMLLMGWGGESVG-HTLDGTTAISRSVKEIRRLGVVHLDLRPENILWNAELQRALIIDFHLCTLNRR-----
---------------------------------------------
>tr|S8AKY2|S8AKY2_PENO1 Uncharacterized protein OS=Penicillium oxalicum (strain 114-2 / CGMCC 5302) GN=PDE_01440 PE=4 SV=1
--------------------------------ERNRPTTFPEFIQLCHDRFWRPLRAQTPSCSTTGTPAPIGKVCPLRLRPWSDCEAR-QREIFESVCRH
LQDPRLFMPLNALESLS-QSTSRPISSEKDLDFYERFAAEDPVRMIIDELCKIPEAREFNLGNRIRFDNHANALDKDN---EAD----------------
AG-------EPSTKRSKPDQFCIYRIDGYKSTLLTTIEYKPPYKLSVADLRLGLHSMEFWRDVVQPDHVPT---EESGKSRYHAKQLVGSSIVQGFHVMI
QEGLEYSCLTNGPVDVLLWVPYDDPTTLYYDLGEPGMYET--ADIGPARAPMTRVERTLCLCLMS----CRHISRDRPWRNSAMDILPRWRTSYDSDRSQ
ISVAD-SPDS-SLDESISSDY-HAPV-SGPQVTTRRCAPPSDQHLQ-GD----SSDSDAPSAP--TGRKRRSTQRRNCGNQSGQSRSHDALYCTQKCLLG
LQQGGAFDPECPNTKLHMLGRGDHHLISAADLVKQIKAQLDQNPEHNCAPIGPC---GATGVPFKITCATFGYTIVGKGTTSGLWGKVSREAEVYTALKR
VQGSAVPVFLGAINLAQIYFVHRAGSIRHMLLMGWGGESVG-RTLDRTVAISQSEKEIRRLGVVHHDLRQDNILWNAELRRALIIDFDWCTFHSR-----
---------------------------------------------
>tr|K9G6W2|K9G6W2_PEND2 Uncharacterized protein OS=Penicillium digitatum (strain PHI26 / CECT 20796) GN=PDIG_16310 PE=4 SV=1
--------------------------------ERTRQTTLTELIQHCHVLLSRWMKVGSPSNSTTGKPLPKGKYCPTRLEHWTDCPKQ-LSEVYKSVYQY
LHQLRLFSSMAELEWFGRHFASDPLSSERQLETYERFGVQFQVHKIISELCKLPAAREFALRDGIHFSNHKNSMSENKPMEDESE-------------DE
AN-------ELPSRQPRADQFCINRIDGTSTTILATVEYKPPDKLPSATFRMGLRPMDLWKDVVQSNKIPT---DQEEKLKYSATRLVCSAIVQEYHLMI
QEGLEYSYLTNGLTRVLLRVPRDQPSTLYYFFCDPDSEIT--PEGRTSQLWKSSVARVLCLCLLA----FRSPIRGQEWRNRVHLDLHTWHTSFDHTHSQ
IPGKE-LQL-HHSGSTNGSSFVLPSSSEGRRVPTRSCAPSEIRSRSQSP---SSSGSDTQA----ASHKRRPAQQQGHQ-DD-HSQRRAAQFCTQRCLLG
LQTRNALDALCPNVDRHCLGQTTQHPISVEELILSLKTQLDEDID-RCIPLGGC---GSYGAPFKLTCMKHGYTVLGKGTTSGLWKEVSREAQVYRVLRR
AQGSAVPIFLGTIDLAKIYFLHGAGQIRHMLIMGWGGECTA-KMLTQRLEIHKSNKEIKALGIIHEDPSQDNVLWCEELGRALIIDFHRSTLRCR-----
---------------------------------------------
>tr|B6HLH9|B6HLH9_PENRW Pc21g03660 protein OS=Penicillium rubens (strain ATCC 28089 / DSM 1075 / NRRL 1951 / Wisconsin 54-1255) GN=Pc21g03660 PE=4 SV=1
--------------------------------ERNQQTSFTELLQHSHDLLSRQLRVETPSRSTTGKPLPTGKDCPTRLEHWVDCPEQ-LLRVYRSVCQY
LQQPRLFSSLPELEGLGRRFARKPLSSEQDLEAYERFGVEEHVHDIIAELCKIPAACEFGLGDGIQFSNHTNSLTRNETFEADT----------------
-S-------QVSNPHPRPDQFCIHRVDGNTTTVLTTVEYKPPHKLPVATLRMGLRPMDLWKKMVRSNKIPT---DQDAKLRYNAERLVCSAIVQEYHVMI
QEGLEYSYLTNGIARVLLRVPRDDPTTLYYFFCDPHNEVD--IAGDNHQLSKTSVARVLCLCLMA----FHSPTRGQEWRNRLRPDLHTWETSFEHTRSQ
IPRSE-LQV-PHSDSTNGSSYELPSSSEGRRVPTRSCAPSEIRPRSRSP---NSSGSDTQT----SGHKRRPARRQMHQEED-HSRRRAAQFCTQRCLLG
LQTGKSLDGLCPNVDYHRRGQDTQHPISAEDLMLSLKDQLDENID-RCIPLGGC---GSYGAPFKLTCTNYGYTVIGKGTTSGLWKEVSREAQVYQILRK
AQGSAVPVFMGTIDLAKIYFLHGAGQIRHMLVMGWGGKCTA-TMLTQRLEIHKSNKEIKALGIVHKDLRRDNVLWSEELGRALIIDFHRSTLRCR-----
---------------------------------------------
>tr|J3K5Z8|J3K5Z8_COCIM Uncharacterized protein OS=Coccidioides immitis (strain RS) GN=CIMG_08670 PE=4 SV=2
--------------------------------NRINLTTFETFLRSCHEYITVPLNIQPKSKTTKGSTTPTGRYCPTTLCRWTDFPRL-RNELFNRVFSL
FHPLEVFPSTEVVRGVGNLVSRRQLGSELDLLSYERFAVEEHVISIMQELLKLDTGTLPLLGSGISFENHANTLSDELE-LTPQ----------------
--KH----Q--GW-PRSDQ-LCVFRKDD--ETLLFIIEYKAGHKLLPANLRAGLQPSNFWEDVVQAHLIP-T-D-QEEKLIYNAKQITGAAITQAFDYMI
KEGVEYGYLTTGEVFIFLHIKEDDPTTLYYHLSEPVRDIEAD---GPFPSPNTAVSSVLSLCLLA----LGSQKRDQEWRSHAFSILHTWAIDVEYILAK
MPAEERS-TPSGSSFV---SPLSSPI-R-RSRRLQRCADSDDT---D-SSEGDDPSNRNAMSK-W------PK---QQQEERRRNREPERQYCTQRCLAG
LANRAALDQACPNITLHRTMSQDNHPIFTARVAALLEAQLNNDRDNGCRPL---KFFGAYGILFKMTLAKYGYTFVGKGTIEGLIHHLQHEAKVYEYLSK
LQGSLIPVCLGSVNLK-FI-TDGLDRIVHYLLLSWAGDSLDYSQ-H-CDEARRLQKELGRYGVVHGDVRPANVTWNSELSRPMLIDFDKARLVRK-----
---------------------------------------------
>tr|C5FZT4|C5FZT4_ARTOC Putative uncharacterized protein OS=Arthroderma otae (strain ATCC MYA-4605 / CBS 113480) GN=MCYG_08206 PE=4 SV=1
--------------------------------SKINPATFESFIKSCHELIAVPLSIQPH-KSTKGSTSPTGRYCPTTLRSWTDFPRL-REELFEKVFSL
FHPVEAFLSKEGVKTVGNLVSRRHLGSELDLMSYERFAVEEHVTSILQELLKLDTKTLPFLGSGVSFENHANTLSDTPE---------------------
--Q-----T--GR-PRSDQ-LCVFRKDR--ETLLYIIEYKASHKLRPANLRFGLRPSNFWEDIVQAHEIP-L-D-KQEKAIYNAQQLSGAAITQTFDYMI
KEGVEYGYLTTSEVFVFLRIKEDDPRTLYYYLSEPVQDAEVD---SPFPYSCTAISSVLALCLLA----LDSKKRDQEWRSLAISQLHKWVVDIEYVLAK
MPPEERS-TPSESSYI---SPLSSPI-R-RSRRLRSCADPDDT---D-SSEEDDPSDRSSQVP--------PK---PQQEERERKREPDRQYCTQKCLVG
LGNGGALDQSCPNVALHQQMSHGTHPISKAKVAMLLDSQLNNDRDNGCWPL--MKLHGARGILFKMTLANYGYTFVGKGTIEGLVCHLQHEAKVYNALNK
LQGSLIPVYLGSVNLK-YI-TTGLDYIVHYLLLSWAGDSLDDIP-C-IDEGRKLQKELGRYGVVHGDVRPANITWNSELSRPMLIDFDQARLKQK-----
---------------------------------------------
>tr|C5FYK0|C5FYK0_ARTOC Putative uncharacterized protein OS=Arthroderma otae (strain ATCC MYA-4605 / CBS 113480) GN=MCYG_07417 PE=4 SV=1
--------------------------------SRTDQTTFEAFLQSCHKHIAVPLSIQPQSKTTKGSTAPTGRCCPTILRQWTDFPLQ-RDDLFDKVSSL
FHSPEVFLSVEGTRAVGKVVSRRLLGSELDLMIYERCAVEEHVTSIVQELLNLDTSTLPFLGSGISFENHANTLTEEEEESEQQ----------------
--NH----K--GW-PRSDQ-LCVFRKDE--ETLLFVIEYKAGHKLLPGNVRTGLQPSNFWEEVVQAHEIP-V-D-KEEKLIYNAQQISGAAITQAFDYMI
REGVEYGYLTTGEVFIFLRIKEDDPTTLYYHLAEPIRDAEAN---GPFSPSSTAIFSVLTLCLLA----LRSAKRDQEWRSRAISNLHTWAVDVEYILAK
MPVKERY-APSDSSYT---SPPSSPV-R-QSRRLQRCADHDDT---D-SSEGEDPSKRNALFP--------PK----QQEERRRNREPDRKYCTQKCLAG
LATRGILDQACPNVALHQRMSLGSHPISKAAVAELLEAQLNKDRDNGCRPL---KFSGARGILFKMTLAQYGYTFVGKGTIKGLVRHLQHEAKVYDYLNK
LQGSSIPVCLGAVNLR-FI-TDGLDLIVHYLLLSWAGDSLDFSQ-D-CNESRRLEKEVGRYGVVHGDIRPSNITWNSELSRPMLIDFDKACLVRK-----
---------------------------------------------
>tr|A0A0G2HZV3|A0A0G2HZV3_9EURO Uncharacterized protein OS=Emmonsia crescens UAMH 3008 GN=EMCG_01825 PE=4 SV=1
--------------------------------VHTQPTTLEELIKGCHDSFSRPLQVGTPSRSTKGTPPPTGKYCPTSLCLWSNCSAQ-LQETYDVVSTY
LQDPRLFTSLHVLNELGRRYSSRKLRSEKDLEHYERTAVEDHVHDIIAELCKIPDARRFQLGDGIVFENHENLLQTSEES---DV--------------Q
LF-------DESSKHPKPDSFCVHRINGSTNTLITTVEYKPPHKLSVENLRAGLRSMKLWEEIVQSDTIPKSDLNKDEKLRYNAEQLTCSVLVQEYHVMI
QHGLKYSYITNGLAIILLYIPYDDPGTLYYHLCEPNKDVM--SESPIFHQSKTAIARILCLCLMS----FLSDARDHKWRNAARSQLHIWKTSFDFTRSQ
IPDDE-LQ-PPGLKYSS------PTEHPGRRPSTRTCAPMDTS-LHDHM---DSSDSDSQAT---HGRKRGPSQHD---RPSSGQSQHTAHFCTQRCLLS
LQQGGELDHECPNVSLHRQGQNDQHCINARELVQLLKKQLDHDLDHNCTPFGTC---GSYGAPFKITCAAYGYTLVGKGTTSGLWKYVSCEAEIYQVLRK
AQGSAVPVFLGMIDLKLILFLHGAGDIRHMLLMGWAGESIDKLKS---TEISKSKREIRMLGVVHKDLRLANMLWNNELRRVLIIDFHRSDIDRR-----
---------------------------------------------
>tr|C5FS19|C5FS19_ARTOC Putative uncharacterized protein OS=Arthroderma otae (strain ATCC MYA-4605 / CBS 113480) GN=MCYG_05491 PE=4 SV=1
--------------------------------ERTRPTAFLEFLHLCHTLFSMSLRVGLPSRSTKGKPAPVGKCCPLQVLPWEDCAVR-QQQIYRYVCAY
LEPSRLFTPRLALEELGQVFGRRALSSEKDLEGYERYGVENHVQIIISELCKIPAARQFGLGDGVWFDNHPNDLDSEASQI-Q-----------------
---------TKEDWPSRPDQFCIHRVDGETNTLLTTVEYKPPHKLSVENLRAGLR-MQFWEEIVRPNSVPT---EEKEKLKYNAAWLTGSALVQEYHVMI
QEGLEYSYLTNGIALVLLHIPYDNPEILYYYLCEPNKDIR--SD-NISQQPLTSIARVLCLCLMS----FRSMARDQAWRHSAKQQVPEWKTNFDHTLSQ
IPESE-FRNPPDSEYTSASEY-LPSSSEWMLTRSRQCAPNTTHRG-ESP----DSDI--TAP---GGRKRGSIGGQQ-HNESGGRYQHNAQFCTQKCLLG
LKQRGKLDERCPNVELHRRDGNDNHLIDTISLVKLINQQLDKNLDFNCTPMGGC---GSTGAPFKVTCTAYGYTVVGKGTTSNLWGTVSRESEIYRFLKR
AQGSAIPVFLGKIDLAMTYFLHGAGSIRHMLLMGWAGKHID-REYDKVVEISRSKKEIISLGVLHQDLRLENILWNAELNRALIIDFEYSQLDPR-----
---------------------------------------------
>tr|A0A022UEI5|A0A022UEI5_9EURO Uncharacterized protein OS=Trichophyton interdigitale H6 GN=H101_04022 PE=4 SV=1
--------------------------------QATQKTTLDEYLWGCHRLMSVPIRVRNVEHSTQGSNKPTGKVCPRYLREWGDCSGI-LQYFYQRVYDF
LQ--RLFFPLITLEGLGQ-FLDQPIGSEKDIEFYGRLAVERHVHNIIKQLCKIEEARDFQLGEEITFENHANTIDDPDNDTDA-----------------
DY--------SPIDRAFADQFCIHKVKGGATTLLTTVEYKPPHKLSPENLQSGLRPMDLWEEVVQRDVKTI---PPEEKIQYNAEKISASVLVQEYHVMI
TEGLEYSYVTNGISYVFLRVLEDDPQTLYYFLCKPNDDVR--AND---IGPWTAIARVLAFCLMC----CRSTNRDHAWRNHQLRHGLRWETDLDYVRSQ
IPREE-LRTPPGSEYI-------PSSPNRRGIRTRRCAPNTETQGSGPTDSDPEAPSGSAHL---GGRKRNSG--QRGRGHVQQRRQHIESFCTQKCLLG
LRRGTRLDMSCPNVDRHKQGNATHHPISADQLVSLINRQLDENIDLDCTPYGQH---GSYGQPFKVTCRSYGYTVLGKGTTAFRWNEVRREVEVYRFLQA
AQGSAVPVFLGPINLDMVYHVHGAGSIRHMLLMGFGGEEVG-K-RTGELHIEQSTRELHDLGVFHGDLKPNNMLWNTELQRVLLIDFHDSKLMLP-----
---------------------------------------------
>tr|C5G0F0|C5G0F0_ARTOC Putative uncharacterized protein OS=Arthroderma otae (strain ATCC MYA-4605 / CBS 113480) GN=MCYG_08422 PE=4 SV=1
--------------------------------EHHQKTSLDEFLRECHRLLSLPICVQDPQRATKGGPAPTNKFCPTFLRRWTDCDET-LANLYRAVYHH
LQ--RLFSSLAMLEYTGR--RSRPLASEKDLEFSERLTVELHVEDIITELCRRPAARAFDLGEGVMFENHPSDIDEEERANRA-----------------
G------------RRPIPDQFCIHQIRDGNATLLTTVEYKPPHKLQVEYLCAGLRPMNLWEEVVQRPTIPT---DTDEKLVYNAERISASVLVQEYHVMI
TEGLEYSYITNGLAYILLYIDYRTPETLYYHFCVPNQDVK--PGD---SLPWTSIARVLCICLIS----CRSAPLDQNQRNEISQGLHTWNIDFNTILAE
IPEEE-LRTPPGSEYV-------PSP-H--RPITRRCAPQDTATNQ-FTDPDHDPDRDPHAA---LGRKRNSQQQGRGR--HQQRYQHTAEFCTQQCLLG
LQRGANLDSNCPNIDQHRQGNDDRHPISADHLVRLINQQLDKDLNHNCTPFGFR---GGYGQPFKVTCREYGYTVVGKGTTDLRWDEVRRETEVYRVLYT
VQGSAVPVFLGPIDMKMTYHVHGAGSIRHMLLMGWGGQEID-QVYTKELHIKRSRRQLLNLGVVHGDLRDSNMLWNSELQKVLIIDFHRSRLILP-----
---------------------------------------------
>tr|C5FZM6|C5FZM6_ARTOC Putative uncharacterized protein OS=Arthroderma otae (strain ATCC MYA-4605 / CBS 113480) GN=MCYG_08148 PE=4 SV=1
--------------------------------ERNQPTTFDELIRSCHNLLSLTLRVQAPAFSTKGSPKPTGKFCPVYLRPWLDCSDI-QDRFYHRVRSY
FQ-DRLFCPRIELEGIGRRCSRP-LSSELDLGFYERIAVEQHVQDIITELCKRPEAREFSLGEGVAFENHTNIIEEDEDT--------------------
---------SLQYRRSIPDQFCIHRSDDGVSTLLTTVEYKPPHKLPVEYLRSGLRPMNLWEEVVQRGPMPK---EENAKLKCIAEQISASVLVQEFDVMI
NEGLEYSYITNGLAYVLLYVDRNEPEVLYYFHCEPNLDVE--PTNV-ILQPNTAITRVLCLCLMS----CLSDYRDQAWRDYARERVKTWQTDLDYERAQ
IPETE-LRTPPGSEY-------VPSSPDSHQPVTRSCAPQSTTTHPSGSI-DSDSDPDSQEA---RGRKRNPNQRQ--GGSRGGPRQHTAPFCTQKCLLG
LQQGDYLDENCPNVESHRTDN-DKHPIDTNHLVSLIKKQLDKTLDQNCSPFGNC---GSYGAPFKITCYQYGYTVVGKGTTSRRWNEVRREAVVYRFLRR
AQGSAVPVFLGCIDLKMIYYLHGAGAIKHMLLMGWGGEDTS-KIGSQQLEISRSKKEIRAMGVDHQDLKPNNILWNAELGRALIIDFHRSRLIAP-----
---------------------------------------------
>tr|E5R3W9|E5R3W9_ARTGP Putative uncharacterized protein OS=Arthroderma gypseum (strain ATCC MYA-4604 / CBS 118893) GN=MGYG_01830 PE=4 SV=1
--------------------------------ERNQRISFEEFIQACHYLLSLPTKVQESALSTKGSGKPTGKLCPTYLRPWLAYSGI-QEEFYTRVCGY
FE-DRLFPPIIALEDIARRCYRP-LSSEKDVEFYERLAVEQHVQDVIAELCKSLDARDFALGEGVTFENHANIIDEGDEDEDEDN-------------AG
LP-------NQPNRHAIPDQFCIHRVDDGVHKLLTTVEYKPPHKLPIEYLHAGLREMNLWKEVVQRDTSEL---KGDDKLRYNAEQITASTLVQEFHVMI
NEGLEFSYVTNGLVYVMLHVRRGDPNTLYYHLCNPNTEVN--Q-GD-QILSKTAIARVLCLCLMS----CSSQPRDQNWRNLARQQLHEWETSPEYERAR
IPEEE-LRTPPGSEH-------VPSSSDNHRPITRGCAPQSTTAHPSETA---DSDSDSQAA---PGRKRNPGRRQQRGIGDQGGYKHTAVFCTQKCLLG
LQRGDALDSGCPNVEKHRSTDGDKHPINAARLVVLIKQQLDEDLDRDCTPFGIC---GSYGAPFKITCRQYGYTIVGKGTTRRRWGEVRREAEVYRVLQK
VQGSAVPVFLGCIDMKMIYHLHGAGCIQHMLLMGWGGEDTS-RMQTRELEIERSKKQIRAIGVHHQDLRPNNLLWNAELKRALIIDFHRSRLIAP-----
---------------------------------------------
>tr|C5FLE6|C5FLE6_ARTOC Putative uncharacterized protein OS=Arthroderma otae (strain ATCC MYA-4605 / CBS 113480) GN=MCYG_03337 PE=4 SV=1
--------------------------------ELNQPTSFNEFIQSCHNLLSLSIRVQHPAFSTKGSGKPVGKLYPVYLRHWTDCSNT-QDRFYRDVLSY
FQ-ERLFPPKIELEGIARRCRRRLLSSEADLGFHEQLAVEQHVQDIITALCRKPEARSFTLGEGVMFENHTNIIEEDNDN--------------------
-I-------SVIDRRSIPDQFCIHRRENGILRLLTTVEYKPPHKLPVEYLRTGLRPMNLWKEVIKRDP-PK---DEEAKLIYNAEQITASVLVQEFDVMI
REGLEYSYITNGLAYILLRIDRDDPTTLYYHLCEPNMEIS--PEET-ILQPKTSIARVLCLCLMS----CTSQPRDQNWRNQWIEKLDTWETSLDYERSQ
IPDEE-LRTPPGSEY-------IPSSPAGDRPITRSCTPQSLTGLTDS-D--SGPNSDSQPT---PGRKRNPNRRQ--GRSQGNHRQHTEAFCTQKCLLG
LHRGGNLDEGCPNVESHRSRNGDKHPIDAEHLVGLINQQLDKDLDQNCTPFGKC---GSYGAPFKITCHQYGYTVVGKGTTSRRWGEVQREAVVYRFLHR
AQGSAVPVFLGCVNLRMTYYLHGAGPIKHMLLMGWGGEDTS-TIGSQKLEIKRSEKEIRTMGVNHLDLKPNNILWNAELGRALIIDFHRSRLIVS-----
---------------------------------------------
>tr|E4UTP5|E4UTP5_ARTGP Putative uncharacterized protein OS=Arthroderma gypseum (strain ATCC MYA-4604 / CBS 118893) GN=MGYG_03758 PE=4 SV=1
--------------------------------ERTRDTTFLEFLGLCHNIFSVSLRVGSPARSTKGTNPPIGKSCPVQFLPWEDCDAQ-QQKIHSSVCMY
LQPPRLFASRHALDHLGQVFSNRALSSEKDLEGYERFGVENHVYKIISELCKIPGAREFELGDGVWFDNHDNDLDVTGDNV-A-----------------
---------QKSDYPSRPDQFCIHRVNGETSHIVTTVEYKPPHKLSVENLRSGLK-IRFWDEVVRSDSVPI---DKDEKLKYNALVLTGSAIAQEYHVML
QEGLEYSYLTNGIALVLLRVPRDTPEIVYYRLCEPNLVIR--PGINHLQQPLTTIARVLCLCLMS----FRAPVRDQAWRHFAKSRVPEWKTSFDHARSQ
IPDEE-LRNPPDSEYVSVSDY-IPSSSE-TRSQTRQCRPDTAQSN-EPS----DPNIDPSGP---SGRKRGSANQQT-GQSEGGHYQHNAQFCTQKCLIG
LKLGGKLDESCPNVALHRKTKDDSHSIDAKTLVQLINQQLDKNLDIDCTPIGKC---GTTGAPFKITCTEYGYTVVGKGTTTHLWGVVSREAEIYSFLKQ
AQGSAIPVFLGTIDLAMTYYLHGAGRIRHMLLMGWAGEHID-GEVDKVIEVARSKKEIRCLGLLHGDLRWQNILWNAELNRALIIDFDSSQMDPR-----
---------------------------------------------
>tr|B6HD45|B6HD45_PENRW Pc19g00570 protein OS=Penicillium rubens (strain ATCC 28089 / DSM 1075 / NRRL 1951 / Wisconsin 54-1255) GN=Pc19g00570 PE=4 SV=1
--------------------------------QFTRKTSLLEYLRTCHNLLSCPLHVRTPSRSTKGKPAPQGKYCPARLLPWTDCAAA-QQEIYESVCSY
LQHPQLFSTVARLEGVADSLD-RPLSSERDLETYERLAVENHVRDIISELCKIPDARRFRLGDGVWFESHTNSLEDDAAQNDGTL-------------YD
ED-------RSSTYRPRPDQFCIHRA-DDKNSLLMTVEYKPPHKMTVENLRVGLQPLDFWDEVVQRKEIPT---DEAEKLKYNAEQIVGSVLTQEYHVML
WEGLEVSYVTIGLALVLLRIPQDDPGTLLYFLCEPNMEID--GNDDNYRQPRTAIARVLCLSLMS----SLSAIRDHAWRTSAMGQLNTWETSLELVRSR
IPDDE-LQAPPGSEYTGGSEW-LPSSPQG-RAQL-GCAPSQAIPGPDQSS--D--DSDSHTAP-EARRKRTPN-QPG-NGRSGIHRHHAAQFCTQRCLLG
LQQHGLLDNKCPNVDLHRMCENERHPITRDGLVQELNQQLNKDLDHYCTPLRDC---GAWGAPFKIVCVRYGYTVIGKGTTDRLWKEVSNEAMIYRILQK
AQGSAVPVFLGTIDLAMTYFLHGAGEIRHMLLMAWGGEKIS-RLLPVDLEFRRSREEIHSLGVLHGDLNDGNLLWNSELKRILIIDFHDVALNPG-----
---------------------------------------------
>tr|A0A093UUL1|A0A093UUL1_TALMA Serine/threonine-protein kinase D OS=Talaromyces marneffei PM1 GN=GQ26_0600060 PE=4 SV=1
--------------------------------SETQPTTFLEFIETCHVHISQPLRVETKTRSTGGSTSPKGRLCPTYLRPWKTFHEQ-QTEIYETVIRL
LQ-HNLFSSKSSIHDLGRRLYRRPFASEEDLRGYQRYGVEDQAQEIIDVLRS---VSMFPLGEGIDFDNHANTFDDEDATSTK-----------------
V---------DRRKRSIPDQFCVFRK-GAEHDLLFPMEYKARHKLSDEFLRAGLRPMEFWKEVVQRPTIPV---EGGERLSYHADLLTGSGLVHMYDPMM
LYGAKYGCLTTGSCQVFLHIPESDPDTLEYYLAEPNLDVQADKGDNWMTTPVTAVGRLLTLCLMS----LQSPVRSQRWRNEVIPRLHQWEVDFEYILSQ
IPDDE-MHSPPGSEYL-------PSSP----KKSRGCRPDEVQDSRSSDEPDDAP-QD-PNL---KGRKRASQ--QQYR--DDRSSQESMDFCTQGCLLS
LKKGGRLDENCPNVARHRKAD-KCHPIHFSEFSRLLKQQLDNDLDHFCIPCGEP---GTCGAPFKITLMPFGYTILGKGTTERRWSVVRREEEVYQVLHS
IQGSAIPILLGTVDINWTYFYRR-AKITHFLVLSWAGYAFD-LRGDERQEYQRTKKEIQALGVVHGDLHESNIRWNRELNRVQIIDFHKAILSTT-----
---------------------------------------------
>tr|A0A022XNG4|A0A022XNG4_TRISD Uncharacterized protein OS=Trichophyton soudanense CBS 452.61 GN=H105_05947 PE=4 SV=1
--------------------------------QATQKTTFDEYLWGCHRLISLTIRVQRIEHSTQGSNKPTGKVCPRYLQQWGDCSDT-LQYFYQHVYEF
LR--RLFLPVITLEGLGQ-ILNHPIGSEKDVEFYGRLAVERHVYNIISELCKIEEARVFQLGEEITFENHANSIDDPDNDIEA-----------------
NY--------SPIDRAFADQFCIHKVKEGTTTLLTTVEYKPPHKLPPEYLNSGLRPMDLWEEVVLRDIKAI---PPGEKIKYNAEKISASVLVQEYHVMI
TEGLEYSYVTNGISYVFLRVPEDDPQTLYYFLCEPNADVH--PDD---IGPWTAIARVLAFCLMC----CQSTARDHTWRNHQLRHGLRWETDLDYVRSQ
IPKEE-LRTPPGSEYI-------PSSSNRGGIRTRRCAPNTETQGSGPTDSDPEAPSGSAHL---GGRKRN-G--QRGRGQVQQRRQHVESFCTQKCLLG
LRLGTRLDMDCPNVGRHRQGNTTHHSISADQLVSLINRQLDENIDLDCTPYGKH---GSYGQPFKVTCRSYGYTVLGKGTTAFRWNEVRREVEVYRFLHS
AQGSAVPVFLGPINLDMVYHVHGAGSIRHMLLMGFGGEEVG-K-RSRELHIERSTQELHDLGVIHGDLKPNNMLWNAELQRVLLIDFHDSKLMLP-----
---------------------------------------------
>tr|G7XMD3|G7XMD3_ASPKW Uncharacterized protein OS=Aspergillus kawachii (strain NBRC 4308) GN=AKAW_06177 PE=4 SV=1
--------------------------------ELLRDTTFIELIRQCHESLSKSMTLGTKSKCTRGPHEATGKVCPDRFEHWSEFSRK-QDDIYSAVCKF
LEDKRLFDSIDSIEVSGKDIKKNEITSEKDIELYERFAVENHVVSIIAELSKIPAARYFHLNEGIKYMNHLSNLRSFMKVLCK-----------------
ER-------GVTLITSKPDSVCLWYDEEGE-RLVLTGEYKPPHKLPMDTLRAGLRTHDFYEEIVGSHTIPT---EETERMKYKAARLAGSAIVQEYHTMI
LLGLEYGYVTTGLGIVLLRVPYDNPQTLQFHLCEPHMEVD--QGGDWFLRPLTAIARVLCLTLMG----FGSQPRGVEWSAKTKPTLETWITSFDLTYIS
QNKGE-QANDPSDKTF-------L--SAGRGKTTRRCSENHMKSKRED-TADPDPDS----A---PGQKRRAER--KYGGGSKSRQRQSLPFCTQNCLRG
LKRRGKLDKNCPNFQLHQENG-THHRTNTRGLAKLIKAAIDECLDR-AEPMGGC---GLSGAPFKLTCVRYGYTIVGKGTTCYLWPQLECEADIYRMLEP
VQGSTVPVYIGKIDLRRMYFLLGAGPIRHMLLMGWGGESVD-EVVDSHISVTESAKDFQSLGVQHQDLGSGNILWNSELSRAMIIDFHMCTFAME-----
---------------------------------------------
>tr|A0A022XU80|A0A022XU80_TRISD Uncharacterized protein OS=Trichophyton soudanense CBS 452.61 GN=H105_04343 PE=4 SV=1
--------------------------------ERTRNTTFLEFLGLCHHLFSIPLRVGIPRLSTKGSNPPIGKACPLQFLKWDDCDNE-QQKVYNSVCSY
LQTPHLFASRHALDHLGEVFSARALTSEKDLEGYERFGVEDHVHKIISELCKIPGAQGFDLGDGVWFDNHGNDLDSTGDNTRD-----------------
---------LDSDYPARPDQFCIHRVNGQSTQLLTTVEYKPPHKLSVENIRKALEQINFWEEIVNVDSVPK---EGNDKLVHNAYVLTGSAIVQEYHVML
QEGLEYSYLTNGLAVVLLRVPRDTPEVVYYHLCEPNNDIK--PE-NHLQKPLTTIARVLCLCLMS----FRSPIRDQEWRQFAKARVPEWKTSFDHTRSQ
IPDEE-LRNPPDSEYTSISEY-MPSSSS-TRSSTRQCRPNTAQSS-DPP----DADEDPAEP---SGRKRGS-AQQS-RQTGGSPYQHNAQFCTQKCLLG
LKQGDKLDENCPNVALHRKTRDDHHLIDAKTLVQLINEQLDKNLDIDCTPMGNCGECGATGAPFKITCTEYGYTVVGKGTTTHLWGVVSREAEIYGFLKQ
AQGSAIPVFLGTIDLAMTYYLHGAGRIRHMLLMGWAGEHID-GEVDKSVEVSRSKKEIRSLGLLHGDLRWENILWNAELNRALIIDFDASQMDPR-----
---------------------------------------------
>tr|A2QSV9|A2QSV9_ASPNC Aspergillus niger contig An08c0330, genomic contig OS=Aspergillus niger (strain CBS 513.88 / FGSC A1513) GN=An08g12110 PE=4 SV=
--------------------------------EQTRLTTFTELIRFGHVYFSRSLRAESPSRSTTGKPAPTGKRCPLQLLHWTNCVAE-QQKVYRSICTY
LASARLFSPRLELERLGRRLGKRAISSEQDLESYERFAVEDYVHDVIEELCKIPAAREFYLGDGIRFDNHANALDAADTDQSQ-----------------
TD-------KPPSGRSRPDQYCIHRVDGDKSTIIMTAEYKPPHKLSVENLRAGLRPMQFWNEIVRPDSVPT---EGPEKLRYNAAWLTGSAVAQEYHVML
QEGLEYSYLTNGFAIVLLRVPYDDPGTLYYHLCEPNMEVT--ADDESLQQPLTAVARVLCLCLMS----FRSQYRDQEWRNA-TKKLPEWKTSFDHTRSQ
IPGSE-LQNPPDSEYTATSEY-IPSSSDTRRIPTRSCASPHLTPR---D---D-SDSDAQAP---GGRKRGPAQRPRYIQSSGQGQQHTAQFCTQKCLRS
LQRGGQLDDNCPNVMLHRQGGNSQHPINAKMLIKQLKQQLDGNIDRDCTPLGGC---GASGVPFKVTCTAYGYTMVGKGTTSRRWEEVKREEVVYRVLNQ
VQASAVPVFLGSIDLAKSYFVHGAGEICHMLIMAWGGDPIP-EIRDKRIEIARSEKEILSLGVLHRDLRLANILWNAELGRALIIDFHYAELNYQ-----
---------------------------------------------
>tr|G3XQH8|G3XQH8_ASPNA Uncharacterized protein (Fragment) OS=Aspergillus niger (strain ATCC 1015 / CBS 113.46 / FGSC A1144 / LSHB Ac4 / NCTC 3858a / N
--------------------------------EQTRRTTLTELLRCCHKYTSLCLRVESPSRSTTGTPAPKRKCCPLQLLPWTECTAI-QQEIYHSVYTY
LAPAQVFPSRTVLKGFRKKFKKRAISSEQNLQSYERFRMENHVRDIITELCRIHAARKFQLDNKIQFDNHANALDAVDADQSK-----------------
TD-------KS--ANSRPDQYCIHRVDGDKNATIMTVEYKPPHKLSVENLQVGLRPMQFWDKVVRPDSVPT---EGSEKLRYNTAWLTGSAVVQEYHIML
QEGLEYSYLTNRFTLVLLRVPYDNPGTLYYHLCEPNMEVN--PDDKSLQQPLTAVARVLYLCLMS----FRSQYRDQEWRNA-TKKLPKWKTSFNHTHSQ
IPESE-LQNPPDSEYAATSEY-IPSSSDTHRIPTRSCASPNLTPH---H---D-SDSDAQAP---EEKKRGPAQQLQYTPISSQGQQHTAQFYTQKCLRS
LQQGGQLD------------------------------QLDENIDRDCTPMGDC---GALGVSFKVTCTAYGYTMVGKGTTSRRWEEVKCEEVIYHVLDQ
AQASAVPVFLGTINLAKSYFVHGAGEICHILIMAWGGEPIH-KIRDTTIEIARSEKKICSLGVLHQDLRSDNILWNAELGRALIIDFHCSKLNHR-----
---------------------------------------------
>tr|A0A0L1J164|A0A0L1J164_ASPNO Uncharacterized protein OS=Aspergillus nomius NRRL 13137 GN=ANOM_007105 PE=4 SV=1
--------------------------------EQIRQTTFAELIQYCHDYFSRPLRAGTPSRSTTGTPPPKGKCCPLQLQPWADCLAR-QQEVYHSVCTY
LVPAQLFPSRNFLEGIGEEFRNRAISSEQDLETYERFGVENYVRDIILELCKIPAAREFHLGDGVRFDNHANALSVDKTDQFQ-----------------
TD-------KPPSRRSRPDQYCIHRVDSDKNSILTTVEYKPPHKLSVETLRKGLRPMKFWDEIVRPDSIPT---EESKKLDYNAALLTGSAVVQEYHVML
QEGLEYSYLTNGLALVLLWVPYNNPSILYYHLCEPNREVD--EKSNILQRPLTAVAHVLCLCLMS----FRSRYRDQEWRNN-AQKVPKWKTSFDHTRSQ
IPVSE-LRNSPNSEHASSSEY-LPSSS-------RRCAPPDVIPH---Y---DSADSDAQAP---GGRKRGPAQRQRHTQSSGQGQQHVAEFCTQKCLRS
LQQGGQLDDNCPNVMLHRQGGNSQHPIDAATLIQQLKHQLDENIDRDCTPLGGC---GASGVPFKVTCTVYGYTVIGKGTTVERWDEVKREREVYRVLQQ
VQGSAVPVFLGTIDLAKFYFVHGAGEIRHMLIMAWGGNPIR-TIHNKTIEIKRSKKKIRSLGVLHHDLRPDNILWNAELGRALIIDFHCSELNYR-----
---------------------------------------------
>tr|Q2TX62|Q2TX62_ASPOR Predicted protein OS=Aspergillus oryzae (strain ATCC 42149 / RIB 40) GN=AO090010000271 PE=4 SV=1
--------------------------------ERTRPTTFLELLRLCHTLFSLSLRAEAPSRSTTGKPPPTGKYCPLRLQHWEDCAAR-QQEIYRSVCAY
LAATQLFLSRIVLEGFGEEFNKRAISSEQDLESYERFGVENHVRDIIAQLCKIPAAREFGLSDGVKFDNHANALDPPETDPSL-----------------
P----------TTRRSRPDQFCIRRIDAERNTLLTTVEYKPPHKLSVENLRAGLQDMNFWEEVVRPNSIPT---EESAKLAYNAAWLTGSAVTQEYHVMI
QEGLEYSYLTNGLALVLLRVPYDEPGTLYYHLCEPNVEID--PNDDSFEQPLTAIARVLCLCLMS----FGAPVRDQAWRNQASKKLPVWKTSFDHTRSQ
IPERE-LRNPPSSEYSPVSEY-LPSSSQQRRVPTRQCAPN-TMER---E---DSPDSDTSAP---GGRKRGPVQRQQQNE--RGRYQHNAQFCTQQCLLG
LQRGGTLDDHCPNAELHRQGGTNQHLIDAKGLVRQIKQQLDENLDRYCTPMGGC---GASGAPFKITCTAYGYTVVGKGTTSYRWNEVKREADIYRILWR
AQGRAVPVFLGTIDLAMIYFLEGAGRIRHMLLMAWGGEPIH-KLDVESIEILRSQKKIRSLGVLHQDLRLDNMLWNAELGRVLIIDFHRSELDAR-----
---------------------------------------------
>tr|Q2U1R4|Q2U1R4_ASPOR Predicted protein OS=Aspergillus oryzae (strain ATCC 42149 / RIB 40) GN=AO090138000126 PE=4 SV=1
--------------------------------ERTRPTTFLELLRLCHSLFSLQLRVETSSRSTTGKPPPTGKYCPLRLRHWEDCAAR-QQEVYRSICAY
LETAQLFSPRLVLEDLGQRFGERAISSEQDLESYERFGVENYVHDIIAELCKNTAARQFGLGDGVKFDNHANALDQTEADPSL-----------------
LA-------ESSTRRSRPDQFCIRRVDGKRNTLLTTVEYKPPHKLSVENLRAGLREMNFWEEVVQPNSIPT---EESAKLSYNAAWLTGSAITQEYHVMI
QEGLEYSYLTNGLALVLLRVPYDEPGTLYYHLCEPNMEID--LNDDSFDQPLTTIARVLCLCLLC----FGAPVRDQAWRNKARKQLPVWKTSFDHTRSQ
IPERE-LRNPPSSEYSPVSEY-LPSSSQRRRIPTRQCAPN-TMAR---E---DSPDSDTSAP---GGRKRGPVQRQRPNE--HGRYQHNAQFCTQQCLLG
LQRGGTLDDCCPNVELHRQGGTNQHLIDASGLVRRIKQQLDQNLDVDCTPIGGC---GASGAPFKITCTAYGYTVVGKGTTSYLWNEVKREADIYCILWR
AQGRAVPVFLGTIDLAMIYFLHGAGQIRHMLLMGWGGEPIH-KLDVETIEVSRSLKEIRSLGVLHQDLRPDNMLWNAELERVLIIDFHRSQLDSR-----
---------------------------------------------
>tr|G7Y124|G7Y124_ASPKW Similar to An08g12110 OS=Aspergillus kawachii (strain NBRC 4308) GN=AKAW_10996 PE=4 SV=1
--------------------------------EQTRRTTFAELIRYCHNYTSLCLRVESPSRSTTGKPAPKGKRCPLQLLPWTECTSI-QQEIYHSVCTY
LAPAQIFPSRAVLKGFGEEFKKRAISSEQDLQSYERFGVENHVRDIITELCKIRAAREFQLGDGIQFDNHANALDAIETDQSK-----------------
TD-------NL--ANSRPDQYCIHRVEGDKSTTIMTVEYKPPHKLSVENLRAGLRPMRFWNEVVRPDSVPM---KGPEKLRYNAAWLTGSAVVQEYHVML
QEGLEYSYLTNGIALVLLWVPYDNPGTLYYHLCEPNMEVN--PDNESLQQPLTAVARVLCLCLMS----FRSQYRDQEWRNA-TKKLPEWKTSFDHTRSQ
IPELE-LQNPPDSEYTATSEY-IPSSSDARRIPTRSCASPNLTPR---D---D-ADSDAQAP---GGRKRGPAQRLRYIQSSGQGQQHTAQFCTQKCLRS
LQRGGQLDDNCPNVMLHRQGGNSQHPINAKTLIRQLKQQLDKNIDRDCTPLGGC---GASGVPFKVTCTAYGYTMVGKGTTPQRWEEVKREEVVYRILDQ
AQASAVPVFLGAIDLAKSYYVHGAGEIRHMLIMAWGGEPIP-EIRDKRTEIARSEKKIRSLGVLHGDLRLANILWNAELGRALIIDFHYAELNHR-----
---------------------------------------------
>tr|G7XLU4|G7XLU4_ASPKW Similar to An08g12110 OS=Aspergillus kawachii (strain NBRC 4308) GN=AKAW_06017 PE=4 SV=1
--------------------------------EQTRRTTFAELIRYCHNYTSLCLRVESPSRSTTGTPAPKGKRCPLQLLPWTECTAI-QQEIYHSVCTY
LAPAQLFPSRTVLKGFGEEFKKRAISSEQDLQSYERFGVENHVRDIIAELCKIHAAREFQLGNGIQFDNHANALDAIDTGQSK-----------------
TD-------KS--ANSRPDQYCIHRVDGDQSTIIMTVEYKPPHKLSVQNLRAGLRPMRFWNEVVRPDSVPS---EGPEKLRYNATWLTGSAVVQEYHVML
QEGLEYSYLTNGFAIVLLRVPYDDPGTLYYHLCEPNMEIN--ADNKSLQQPLTAVARVLCLCLMS----FRSQYRDQEWRNA-TKKLPEWKTSFDHTRSQ
IPGSE-LQNPPDSEYTVTSEY-IPSSSDARRIPTRSCASPNMILR---D---D-SDSDAQAP---GRRKRGPAQRLQYTPSGSQGQQHTAQFCTQKCLRS
LQQGGQLDENCPNIFLHRQGGRSKHLINAAMLIRQLKQQLDENIDRDCTPMGGC---GKSGAPFKVTYTAYGYTMVGKGTTSQRWDVVRREVDVYRVLSQ
VQGSAVPVFLGAINLAKSYYLHGAGEIRHMLIMAWGGEPIG-HD--TYAEIARSKKEIYSLGVLHHDLRRDNILWNAELGRALIIDFHWSELKHQ-----
---------------------------------------------
>tr|A0A0D9MF01|A0A0D9MF01_9EURO Protein kinase-like domain OS=Penicillium solitum GN=U727_0043106061 PE=4 SV=1
--------------------------------ERNRPTTFVEFIRLCHNLLSRPLRVELPSSSTTGTPLPTGKYCPSRLEVWTDCSAR-QKEIYTSVCNY
LQGARLFTPLNALEENAKQFGYRSMSGEQAVENYERNAVENYVHNIIQELCSIDAAREFGLGDGIKFENHTNLLEADEGVEASASQ------------PS
Q------------ERPKADSFFIHRVDGNSHTLLATAEYKPPHKLSVEAFYLGLREMDLYKEIVRSNKIPT---DKEAKLRYDAERLVCSAIVQEYHVMI
QEGLEYSYVTTGIARVLLRVPNDNPSTLYYHFCDPNTEVD--PEAEGFQEPKTSIARVLCLCLMA----FRSSIRDHEWRSRARQNLRIWGSNFSRTHSK
VPKES---PLPNSDSTYGSSYEPPSSPECRRVPIRTCAPPNDRHRTQSP---ESSGSDSQA----MGRKRGPTKRERRQDS---QSRRDAQFCTQRCLIG
LQTGGNLDDGCPNVQLHRRDPNLKHPITSDDLVRLLNEQLDDNID-RCIPFGRC---GSYGAPFKLTCIVYGYTVIGKGTTSNLWKQVSSEAQVYRILRR
AQGSAVPVFLGTIDLAKIYFLHGAGEIRHMLVMGWGGENTA-EMIEPWLEIRRSTKEIKALGVVHDDLRYDNILWNKELGRALIIDFHRATLRTR-----
---------------------------------------------
>tr|A0A0N0RXZ3|A0A0N0RXZ3_9EURO Uncharacterized protein OS=Penicillium nordicum GN=ACN38_g9865 PE=4 SV=1
--------------------------------ERNRPTTFAELIRLCHNLLSRPLRAELPSKSTIGKPTPDGKYCPSRLEVWTDCSAR-QQEIYASVCNY
LQDARFFAPLNALEENAKQFGFLSMSSEQALQDYERNGVENYVHNIILELCKIDAAREFGLGDGIMFDSHKNLFEADEGTEESASQ------------PS
E------------ENPKPDSFFINRVDGNTHTILTTVEYKPPHKLSVEDCRLGLREMDLYKEIVWPNKFPT---EEAAKLRYNAERLVCSAIVQEYHVMI
QLGLEYSYLTTGIVRVLLRVPRDKPSTLYYHFCDPNLEVN--MEAEGFQEPKTSIARVLCLCLMA----FGSSIRDNEWRDRARNSSHIWESNLKRSDAK
APG-Q---PLPNSDGTCGSAYDPSSSPEGRRMTLRTRTPQNDRHRAQSP---DSSGSDSQA----MGRKRGPTQRMRREDS---QSRRDAQFCTQRCLLG
LQTGGNLDDDCPNVKLHRRDPNVKHPITSDDLVRLLNEQLDDNID-RCIPFGRC---GSYGAPFKLTCIVYGYTVVGKGTTSNLWKQVSSEAQVYRILRR
AQASAVPVFLGTIDLAKIYFLYRAGEIRHMLVMGWAGESTA-EMIEPWLEIRRSTKETKGLGVIHDDLRYDNILWNKELGRALIIDFHRATLHTR-----
---------------------------------------------
>tr|A0A0G4KEF0|A0A0G4KEF0_9PEZI Uncharacterized protein (Fragment) OS=Verticillium longisporum GN=BN1708_001921 PE=4 SV=1
--------------------------------RKNQKTTLDEYLHNCHFRLYKQLGLADSK-SSTGFTKVEGKYYPKWLRPWTSYTNT-QQHHFEAIRTV
YGR-RLFHQESTTEDLGTTIHRRRAGNENAVDHFEKLAMEDPVWEILRPLWEEEEMREYR-CTELRFSNNIRDFTQPSDSDPAREEASEGRQRRRWTGPN
KRVA---SEQRVKPPTKPDRAGVCARLG-DESLAFVYDYKAAHKVALEYLKLAVAKEKLFMEVIERANSSRSRSYAELQEQEKAEEQIAMALTQVFDYMV
RYGVAYGYISAGKSLVFLHIDRSDPQTLYCHPCVPDEDVGEW----DNKASYTAVAQLASFCLLSLRSEALRGASLNATSRKAEETLRKWSEPYDGAARL
IGAED---PSLSSSQTE-SEFMSHAVPQ-VALR--SCRAAEDF----RKDDEEDNGPDRPRSR-A------KWGS-GDEEAEMSESAPTRQYCTQACLLG
LKRGQNLDDNCPNVLSHRTAEGSRHAIDANEFARLVGEQLRRNPYRNCEALDRWGKIGATGVLFKLELAPYGYTFVGKGSLPGHLGLLQHESRIYAWLDK
LQGEVVPVHLGLVQLDQGYILPGGARILHMMLMSWGGETITDTLVG--PEVRRSSQDVWAKGIDHGDERDANRLWNDERRRVMLVDFDHAT-PPR-----
---------------------------------------------
>tr|A0A0G4PB31|A0A0G4PB31_PENCA Protein kinase-like domain OS=Penicillium camembertii GN=PCAMFM013_S009g000461 PE=4 SV=1
--------------------------------ELSRPTTFVEFLRHSHDLLSRPLRVETPSRSTTGKPLPTGKYCPTRLEHWTDCPAL-QSELFNSVYSY
LQGPRLFSSLHELDGLGRRLGRKPISSEQELEAYERFAVEEHINDIITELCKIPAARELGLGDGIQFSNHTNSLNDNGAIEADTTQ------------PS
S------------YHPRPDQFCIHRVDRNTTTLLTSVEYKPPHKLSVATLRMGLRPMDLWKDMVRSNKIPT---NQEAKLRYNAERLVCSALVQEYHVMI
QEGLEYSYVTNGIARVLLRVQQNDPGTLYYFLCDPNSEVN--MEME---FANTSVARTLCLCLMA----FHSPVRGQEWRNSVRPDIPIWKTSFDHTRSH
IPKDE-FRLPLNSDSTAGSTYEPSSSP-ARQVSTRSCAPSDVRHRSQSS---QSPDPDSPA----TRHKRTPAQRQNNKGPDSQSRHRDAQFCTQRCLLG
LQSGGLLDDCCPNVMLHRRSNDPQHPITSEDLVRLLKAQLDENID-RCTPLEGC---GAYGAPFKLTCLVYGYTVIGKGTTSALWKEVSREAEVYRILQK
AQGSAVPVFLGTIDLVKIYFLHGAGEIRHMLVMAWGGESMA-SMLTPQLAVHQSNKDIRALGIIHEDLRRDNVLWNEELGRVLIIDFHRSTLKCQ-----
---------------------------------------------
>tr|B6HCS8|B6HCS8_PENRW Pc18g06550 protein OS=Penicillium rubens (strain ATCC 28089 / DSM 1075 / NRRL 1951 / Wisconsin 54-1255) GN=Pc18g06550 PE=4 SV=1
--------------------------------ERTRPTTFVEFLRHSHDLLSRPLRVETPSRSTTGKPLPTGKYCPTRLEHWTDCPAQ-LSELYSSVYSY
LQGPGLFSSLSELEGLGRLLGRKPISSEQELEAYERFAVEEHVYDIITKLCKLLAAREFGLGDGIQFNNHTNSLNENEA-EVDASQ------------PS
S------------HNPRPDQFCIHRVDGNTTTLLTSVEYKPPHKLSVSTIRLGLRPMDLWKDMVKSNKIPT---NQEAKLRYNAERLVCSTLVQEYHVMI
QEGLEYSYVTNGIARVLLYVPRDTPSTLYYFFCDPNSEVN--PEDEYSQLLKTSVARTLCLCLMA----FRSPTRGQEWRNSTRSELPLWTTSFDHTRSQ
IPKAE-LQTLPHSDSTASSSYEPPSSP-GRRVSTRSCAPSGVQHRSQSP---DSSGSDSQA----TGRKRGPAQRQGNQGTQ--ARYRDAQFCSQRCLVG
LQTGGVLDDCCPNVMLHRRSKDLHHPITPEDLVRLLKAQLDENID-RCTPLGGC---GAYGAPFKLTCTIYGYTVVGKGTTSGLWNEVSREAQVYQILRK
AQGSAVPVFLGTIDLAKIYFLHGAGEIRHMLVMGWGGESTA-SMLTPSLEIRRSNKEIRALGIIHRDLRRDNVLWNKELGRALIIDFHRSTLKSR-----
---------------------------------------------
>tr|B6HJQ1|B6HJQ1_PENRW Pc21g06840 protein OS=Penicillium rubens (strain ATCC 28089 / DSM 1075 / NRRL 1951 / Wisconsin 54-1255) GN=Pc21g06840 PE=4 SV=1
--------------------------------ERTRPTNFVEFLCHSHTLLSRPLRAEIPSRSTTGKPLPTGKYCPTRLEHWTDCPAQ-LSELYRSVYNH
LHGPRLFSSLHMLEGLGLRLCRKPISCEQELEAYERFAVEEHVHDIVTELCKLPAAREFGLGDGIQFSNHTNFLNDNDIMEADASQ------------SS
SV-------PLPSPHPRPDQFCVHRVDGNTTTLLTTVEYKPPHKLPVATLRIGLRPMDLWKDMVKSNKIPT---DKEAKLRYNAERLVCSAIVQEYHVMI
QEGLEYSYVTNGIARVLLRVPYDDPSTLYYFLCDPNSEVD--TEVESFQQPETSIARILCLCLMA----FRSPTRGQEWRNSIRPKLHIWTTGFDHTRSQ
IPKVE-LQTLTHSDSTSSSAYEPPSSPAARRVPTRSCAPSGVQHRSQSP---DSSGSDSQA----TGRKRGPAQGQRDQGND--APYRNAQFCTQRCLLG
LQSGGVLDDCCPNVILHRRSGNHQHPITSEDLVRLLKAQLDENID-RCTPLGGC---GAYGAPFKLTCVVYGYTVVGKGTTLGLWKEVSREAQVYQILRK
AQGSAVPVFLGTIDLAKIYFLHGAGEIRHMLVMGWGGETTA-SMLAPWLEIRRSNKEIKALGIIHEDLRCDNVLWNEELGRALIIDFHRSTLKCR-----
---------------------------------------------
>tr|A0A0B4GW24|A0A0B4GW24_9HYPO Protein kinase-like domain protein (Fragment) OS=Metarhizium majus ARSEF 297 GN=MAJ_11151 PE=4 SV=1
--------------------------------DRNRPTTFLELLYESHKLLSLPLKAEHASLSTTGSPIPKGKYCPMRMKPWADCTAL-HQQIYDSVYRY
LQPPRLFSARIQLEGWSQRLTSDAISGEQALEMYERLAVDSFAGDIIAELCKIPAACEFRLGEGVRFDNHKNSLEKTYFPADT-----------------
EN-------AASHHRPKPDGFCINMVDDTTKALLTSGEYKPPHKLPTRIIRLGLRPMDLWDEMVRSKTTPT---DKTEKLRYQAERLVCSAIVQQYHVMI
QEGLEVSFLTNGFCDIHLWIPQNDPSTLHYYLYDPNREVD--PEDCILLEPKTAIARRLCLYLLS----CRCLIRNQEWRVAARAKLRTWQTSFDLVRSQ
IPKAE-RDLALYSDSSDQSSY--QQSPEGRRAPTRRESQEAQQRRAESP---DSSGSDTSTV---AQRKRGT-QLSF-QGDGVSPGQHDAEFCTLQCLLG
LQCQGVLDEKCPNIRLHQQDRNKTHPVTAEQLLCSLKEQLNQNLDQNCTPFGCT---GRSGAPFKLTCATFGYTVVGKGTTTDWWPEVSREADAYRLLQK
AQASAVPVFLGTMDLVNAYFLHGAGEIRHMLVMGWGGESPG-EIAKSELELKRSEREVRQLGVIHGDLQRENILWNSEVRRILIIDFHQSKLVPR-----
---------------------------------------------
>tr|A0A0B2X554|A0A0B2X554_9HYPO Lipopolysaccharide kinase OS=Metarhizium album ARSEF 1941 GN=MAM_01363 PE=4 SV=1
--------------------------------ERTRKTTFLELIHCCHEFLSVPLRVAPPNKSTTGSPIPKEKYCPTKLRLWKDSPAR-HREIYNSVRRY
LQDPRLFPPKIVLEGFSAPTTGRPLSSEHDLGFYERFAVDQLVGGIISELCNIPAAKEFGLGSGIQFHDHTNFLQDPEFDEAA-----------------
EN-------QPSKRRPKADAVCIHAFDNDTMVHLSSGEYKPPHKLPTSTIRLGLRPMQLWDDMVGSDTIPT---GKAEKLKYNAERLVCSAIVQQYHVMI
QEGLEFAYVTNGFCDIQLWVPHDDPSTLKYYLYDPIKEVG--EDDGSFLAPNTAIARRLCLYLLS----CRHPVRSQEWRNDARRQLPLWQTNFSRTRQE
IPKDE-LKTHLHAENTDSSQY--RPEPARRRRPVQGATLDARRRRSESP---GSSGSDVTDT----TRKRSPARPTR-GGRGSRQKQHDAKFCTLRCLLG
LRDGGALDEKCPNVELHRRDGETTHPTNAEHFVRSLKEQLDEDLDRNCTPFGHC---GGYGAPFKLTSDTYGYTVVGKGTSRELWPEVSREADAYHILRR
AQASAVPVFLGKIDLANIYFLHGAGEIRHMLIMGWGGENPDEEIEGTELEVWRSIREIRRMGVEHEDLRRENILWNEELQRALIIDFHRSKLVPQ-----
---------------------------------------------
>tr|A0A014PFV8|A0A014PFV8_9HYPO Serine/threonine protein kinase domain protein OS=Metarhizium robertsii GN=X797_012436 PE=4 SV=1
--------------------------------ERNQKTTFVEFLQQCHTLLSLPLTVETPSRSTTGSPLPTGKYCPTRLELWEDCPSY-QQEVYNSVYHY
LQDPRLFSSRIELEGLSRRIENQAISSEQELEFYERSAVDHHVGDIISELCKIPAARELRLGDGVRFCNHTNSLEQTDYTDAA-----------------
AS-------QPSSHRPRPDDFCIHVVDNNTNALLTSGEYKPPHKLPTRTIRLGLRPMNLWDHMVRSKTTPT---DEAEKLKYNAERLVCSAIVQQYHVMI
QDGLEVAYLTNGFCDVHLRIPHDNPNTLQYYLCDPNAEVG--REDHDMLEPKTAIARRLCLYLMG----CRHPIRSQEWRNAAREQLRIWHTSFNHVRAQ
IPKAE-LNTLLHSDSTE---------------------------SPDSP---DSPGADAPAT---ARRKRDPAQPPP-DNRGNQPRQHDAKFCTLRCLLG
LQNRDALDDKCPNVELHRQDKKTRHSVSAEGLVHSLKEQLDRDLDRNCTPFGHC---GGSGAPFKLTCATYGYTVVGKGTTTDWWTEVAREADAYRILRK
AQASAVPVFLGTINLSKVYFLHGAGEIRHMLIMGWGGASPK-EIPGSKLEIKRSVAEIHGLGVIHQDLRRENILWNAELRRALIIDFHHSKFVLQ-----
---------------------------------------------
>tr|A0A022VKG7|A0A022VKG7_TRIRU Uncharacterized protein OS=Trichophyton rubrum CBS 100081 GN=H102_00581 PE=4 SV=1
--------------------------------ERNQLTSFEEFIQTCHNLLSLPIKVRDAARSTRGSPKPTGKLCPTYLRPWSS-PFL-LDELYRRVNHH
FQ--KLFPSLAELEAVARRCS-RPLGSEKDLEFYAHIAVEQHVQDVIMELCNKPQARRFALGEAVVFENHANAIDEDDDMSD------------------
----------QSRRRPIPDQFCVHRVDDGNYTLLTTVEYKPPHKLSVENLAAGLRPMNLWEEVVQLDAIPT---EGNAKLLYNAEQMTASTLVQEFHVMI
NEGLEFSYITNGLAYVLLRVYDNDPTTLYYYFCNPNEEVD------SDTLSRTAIARVLCLCLMS----CRSPVRNQDWRNNARQQLHVWETNLDYERGR
IPDDE-LNTPPSSEHA-SSPY-VPSSPDNYRPVTRGCAPQSTAAHPSEP---TDSDSDSQAA---AGRKRNPGQQNQ-SQGSYREEPHVELFCTQKCLLG
LKRGDNLDITCPNVERHRSVAGDKHPITTEQLVGLVKQQLDTTLNRDCSPFGSS---GSYGAPFKVTCRRYGYTVVGKGTTSYRWSEVSSEATIYRILRE
LQGSAVPVFLGLIDLKMIYYLHGVGAIQHMLLMGWGGEHTS-GHPTKELQIRRSEKEIRALGVHHGDFRRENILWNEELRRALIIDFHRCKLVRP-----
---------------------------------------------
>tr|Q5AX57|Q5AX57_EMENI Uncharacterized protein OS=Emericella nidulans (strain FGSC A4 / ATCC 38163 / CBS 112.46 / NRRL 194 / M139) GN=AN7123.2 PE=4 SV
--------------------------------ERNRPTTFEEFIRHCHNLLWRPLQAEAPSRSTTGKPPPTGKYCPIRLLPWTDCEAR-QQEIYESVCRH
LQDKQLFTPLVALEDHGRRFARRPISSEQDLETYERLAVEDHVHDIIAELCKIPNAREFQLGSGVWFDNHANALDEDV---GID----------------
AS-------QTSTRPSRHDQFCIHRVDSNTSTLLTTVEYKPPHKLSVESLREGLRPMDFWQEVVEPDTIPT---EEPKKSMYNVARLVGSAIVQEFHVMI
QEGLEYSYLTNGLMDVQLWVPYDDPCTLYYDLGDPSMYGT--MSVGL-GTPRTRIERTLCLCLMS----FRSSCRNQAWRNDARGQLPTWHTSFDSERSQ
ISAAG-LPYP-SVEHTSTSEY-LPSS-KGRQVTTQRCASSSDQHYL-ED----SSDSEVPAAS--DGRKRTSTQQ-DPVNQSGQSRQHVAQYCTQKCLLG
LLQGSTLDPDCPNMELHTLGRSNRHLISAEDLVEKLKAQLDQDLDHNCTPIGPC---GSYGAPFKITCATFGYTIVGKGTTSRLWKEVSSEVDVYRVLQP
AQGSAVPVFLGAIDLAQIYFLHGAGEICHMLLMGWGGEGMG-NILDKTIAISRSVKEIRSLGIFHQDLRSENILWNAELKRALIIDFHRCTLDPQ-----
---------------------------------------------
>tr|A0A0D9M7N2|A0A0D9M7N2_9EURO Protein kinase-like domain OS=Penicillium solitum GN=U727_0043180041 PE=4 SV=1
--------------------------------ERNRPTTFPEFIRFCHDLLWRPLRAQTPSRSTTGKPAPLGKHCPLRLRPWTDCEDK-QREIYESVCRY
LQDRELFTSLVALQDHGRRFARRPISSEQDLETYERLAVEDHVHDIVGELCKIPEAREFRLGNGIWFDNHPNALDDDN---EVD----------------
AS-------QPSTKPSKPDQFCIYQRDGNRRTLLTTVEYKPPHKLSAANLRLGLRPMDFWREVVQPDRVPT---EEPEKSRYHAERLVGSAIVQEFHVMI
QEGLEYSYLTNGLMDVQLWVPYDDPTTLYYHLGDPGIYGM--AGVAA-GIPRTRIERTLCLCLMS----FRAPLRDQAWRNAAKDGLPKWRSILDCDRAQ
IVLVE-LPSL-DVDGANTSEY-LTSS-SGSRVTTRSCAPLSGPHHH-ES----SSDSEAPTAS--AGRKRGPTQR-DRGKQSGQSRSHVAPYCTQKCLLG
LQQGSTLDPECPNTELHMLGGRDRHPIGAADLVKRLKMQLDQDLDHNCTPIGPC---GSSGAPFKITCAIFGYTIVGKGTTSKLWGEVSREAEVYRVLQR
AQGSAVPVFLGAINLAQTYFLHGAGRIRHMLLMGWGGESVG-HTPDKTTAISRSVKEIRRFGVVHQDLRPENILWNAELQRALIIDFHLCTLDRR-----
---------------------------------------------
>tr|Q4WL45|Q4WL45_ASPFU Uncharacterized protein OS=Neosartorya fumigata (strain ATCC MYA-4609 / Af293 / CBS 101355 / FGSC A1100) GN=AFUA_1G00230 PE=4 S
--------------------------------ERNRPTTFSEFIRHCHDLLWRPLRAQTPSRSTTGKPSPTGKYCPIRLLPWTEREAR-QREIYESVCRY
LQDQQLFTPLVALEDHGRRFARRPISSEQDLETYERLAVEDHVHDIVTELCKIPDAREFRLGSGVWFDNHANALDEDD---ETD----------------
AS-------QPSTKPSKPDQFCIHRVDGATSTLLTTVEYKPPHKLSVAVLREGLRPIDFWHEIVEPDTVPT---EEPEKSRYNAARLVGSAIVQEFHVMI
QEGLEYSYLTNGLMDVQLWVPYDDPTTLYYDLGDPSMYRT--EGVGL-RAPMTRIERTLCLCLMS----FRTPLRDQAWRNAAKARLPIWHTSFDSERSQ
IPAAE-LPDA-SVDYAGTSEY-VPSS-KGRRVTTRGCAPSSDQHHQ-ED----SSDSEVPAAS--AGRKRGPTQR-DSRYQSGQSRPHVAQYCTQKCLLG
LQQAGTLDADCPNTKLHTLGGSVRHLISAEDLVKKLKAQLDQDLDHNCTPIGHC---GSYGAPFKITCATFGYTIVGKGTTSKRWKKVSREAEVYRVLQR
AQGSAVPVFLGAINLAQVYFLHAAGEIRHMLLMGWGGESVE-HILDKTIAISRSVREIRSLGVSHQDLRPENILWNAELKRALIIDFHRCTLDPR-----
---------------------------------------------
>tr|A0A0F8URL3|A0A0F8URL3_9EURO Uncharacterized protein OS=Aspergillus rambellii GN=ARAM_007479 PE=4 SV=1
--------------------------------ARNRRTTFAEFIQSCHDLLSRPLRAGDPARSTTGNPQPTGKHCPLRLEPWTDCATR-QQEIYNSVWHY
LQDPRLFPPHLVLEEHGRRFANRPITSEKDLESYERLAVENHVVDIISALCKIPSAREFCLGDGMWFENHANTLEENPPENQQR----------------
AD-------SSSTRPSRPDQFCIHRVNGNTMALLTTVEYKPPHKLSIETLRDGLRSMNFYHEIVEQETVPP---DGPEKSRYNAARLAGSAIVQEYHVMI
QEGLEYSYLTTGLGIVFLRVP-DDCRTLYYHLCEPNVDVD--SSVGG-QGPRTAIERVLCLCLMS----FRSARRDQTWRNAAQARLPTWETSFNHTLSQ
PASS-------------PSEY-SPSSPEGRRPRTRGCAPTSAAHREDSP----DSDPDPPAAA--ERRKRGPTQRTSPQRHTSQPRPHNHRFCTQKCLLG
LQRGDALDASCPNVELHRAGQQTHHPIRAPELVHRIKQQLDANLDEYCTPMGGC---GSYGAPFKVTCAAYGYTVVGKGTTTRLWSTVSQEAEIYRILQS
LQGSAVPVFLGPIDLAMIYFLHGAGQIRHMLLMGWGGENMS-HMIDATIAISRAKRKILSLGVVHEDLRPENILWNEELQRALIIDFHRCHLNNR-----
---------------------------------------------
>tr|A0A0F8U7V8|A0A0F8U7V8_9EURO Uncharacterized protein OS=Aspergillus rambellii GN=ARAM_004548 PE=4 SV=1
--------------------------------VHTQPTAFRVFVQACHNLLSLPLKVGTPAKSTKGKPPPTGKYCPTQLRYWSDCPAQ-QQEIFDAVYTY
LQDPQLFAPLVELHGLSRRFSRRKLRSEKDLESYERFAVEDHVHDIIAELCKIPAARKFQLGDGIIFENHANTLDEPQDDDDDI---------------E
AV-------DLSSQHPRPDQFCIHRVDGTTNTLLTTVEYKPPHKLRIEDVRSGLRSMDFWKDVVNQNKIPT---DMDKKLKYNAEQLVGSVLTQEYHVMI
QEGLEYSYITNGLSLILLRVPHDEPSTLYYYPCEPNLDVD--LEDPIILQPKTTIARVLCLCLIS----FHSRIRDQAWRQAARSQLHIWETSFDHTRSQ
IPNEE-LQAPPDSEYTSGSEY-LPSSPEPRRTSARDCAPIEMMSQNERM---DSSDSDAPAT---QNRKRGPSQHRSTPTSSGQYQQHASRFCTQRCLLG
LQQGGALDGLCPNVQLHRQGQEDRHSIDAKQLVQLLKEQLDQDLDHNCTPFGVC---GSYGAPFKITCAAYGYTVVGKGTTSRLWKEVSGEAEIYRVLQK
AQGLAVPVFLGAIDLKMMFFLHGAGEIRHMLLMGWGGRSIG-TAESLTLEISRSKKQVRKLGVMHEDLRPENMLWNDELGRIMIIDFHRSQIDRR-----
---------------------------------------------
>tr|A0A0F8WP60|A0A0F8WP60_9EURO Uncharacterized protein OS=Aspergillus ochraceoroseus GN=AOCH_003079 PE=4 SV=1
--------------------------------GHIQPTTFHEFIRSCHGLFSSSLSVQTPALSTKGTRPPAGKYCPTRLRVWEDCPAR-QQAIYDAVCGY
LQDPRLFRPLSALEDLSQRFSRRPISSEQDLESYERFAVEDHVHDVISELCKIPEAEQFQLGRGVIFDNHANALDDADP--SG-----------------
-D-------ELLNHRFRPDQFCIHRKNSNDTALLTTVEYKPPHKLSVENLRAGLQTMDFREIVVETDTTLL---DNAEKLTHNAKQLVGSVLAQEYHVMI
QEGLEFSYITNGLAQVLLHVPHDDPSTLYYYLCEPSMDGT--VEDNSFQQPFTAIARVLCLCLMS----FGSRVRDHGWRNRAQASLHIWNTSFDHIRAQ
IPDEE-LRTPPNSGYTGGSEY-LPSSPKARRMPTRGCSPPDTINRSKRS---DSPDSDPPGS---LVRKRGPTQHQHDNNGSGQYQQHMLPFCTQHCLLG
LQQNSTLDAACPNIALHQHGHTNRHPIDAKRLVELLKQQLDEDLDHNCTPFGNC---GAYGAPFKITCATFGYTVVGKGTTTHLWKEVSREAEIYHILQK
AQASAVPVFLGTIDLANIYFLHGAGKIRHMLLMAWGGESIS-KLQQPALEISRSNKEIRALGVRHQDLRPDNILWNDELERVLIIDWHRSTLDPR-----
---------------------------------------------
>tr|A0A093XC96|A0A093XC96_TALMA Reticulocyte-binding protein 2 like a OS=Talaromyces marneffei PM1 GN=GQ26_0400360 PE=4 SV=1
--------------------------------TQTQPTAFREFVQACHELFSQQIEVGTPTKSTKGHPAPTGKYCPTRLRLWSECPLQ-QREIYNAVCDY
LQETRLFASLAELHGLSRRFSRRVLRSEKDLESYERFAVEDHVHDIIAELCKIPAAQRFRLGNGIAFDNHAHTLDDSEDADEE-----------------
VL-------DRSSRHPRADQFCIHRVDGTTNILLTTVEYKPPHKLSVKNLRKGLRPMEFWEEVVNRNKIPV---EKNEKLIYNAEQLAGSVLAQEYHVMI
QEGLEYSYITNGLALVLLRVPYHDPSTLYYYPCEPNRDVN--VDDSSFREPATTIGRVLCLCLMS----FQSQVRDQSWRNAARSQLHIWKTSFDHTRSQ
IPDEE-LQVPPDSEYPSGSEY-FPSSPQTRRISSRTCVDLE-VPQRESM---DSSDSDTPAA---HGRKRGPSQRRSTPPSD-QRQQHTSRFCTQQCLLG
LQQKGTLDSSCPNVYLHRHGHQNRHPIDNNALVQLLKDQLDQDLDHNCTPFGVC---GSYGAPFRITCAAYGYTVVGKGTTSKLWKEVSREAEVYQVLRK
VQGLAVPVFLGAIDLKMTYFLHGAGEIRHMLLMAWGGREMG-TGERLT-EISKSTALIRKLGVMHGDLRLQNMLWNDELGRVMIIDFHRSEIRRQ-----
---------------------------------------------
>tr|B8MPN8|B8MPN8_TALSN Putative uncharacterized protein OS=Talaromyces stipitatus (strain ATCC 10500 / CBS 375.48 / QM 6759 / NRRL 1006) GN=TSTA_10687
--------------------------------THTRPTTFRVFIQACHDLLSCPLKAGTPTKSTKGKPPPTGKYCPTRLRYWSDCPAQ-QQEIFDAVYTY
LQDLQIFAPLAELHGLSRRFSRRELRSEKDLESYERFAVEDHVHDIIAELCKIPGARRFQLGNGIMFDNHSNALEEPEDDDET-----------------
-----------PSQYSRPDQFCIHRVDGTTNTLLTTVEYKPPHKLRIEDVRSGLRSMEFWKDVVNRNKIPT---DKNQKLKYNAEQLVGSVLTQEYHVMI
QEGLEYSYITNGLSLILLRIPYDDPSTLYYYPCEPNLDVN--LGNPSFLQPKTAIARVLCLCLMC----FHSRIRDQAWRQAARSQLHIWETSFDHTRSQ
IPNEE-LQAPPDSEYTSGSEY-LPSSPQTRQPSARKCADTETSPQREDM---DSSDSDTPAT---QGRKRGPSQRRSTPPSNGQYQQHTSRFCTQRCLLG
LQRGGVLDGLCPNVDLHRQGEKDRHSIDAKQLVQLLKGQLDQDLDHNCTPFGVC---GSYGAPFKITCATYGYTIVGKGTTSRLWKEVSREVEVYQVLQK
AQGLAVPVFLGAIDLKTIFFLHGAGEIRHMLLMGWAGESIR-TTESLALEISKSRRQIRELGVVHGDLRFENMLWNDELRRVMIIDFHRSQIDRR-----
---------------------------------------------
>tr|C1H8R6|C1H8R6_PARBA Uncharacterized protein OS=Paracoccidioides lutzii (strain ATCC MYA-826 / Pb01) GN=PAAG_07157 PE=4 SV=1
--------------------------------VRTQQTTLGELIKSCHDSFSRPLQVGTPSRSTKGTPLPTGKYCPTNLCFWSSCPVQ-LQDTYDAVSNF
LQDPRLFTSLLELNGLGQRYSSRKLRSEKDLENYERAAVEDHVHDIIAELCKIPDARRFRLGDGITFENHENLLRASEESDNHDDD-----------DAE
LI-------DESSEHPNPDSFCIHRINSSTNTLLMTVEYKPPHKLLVENLRVGLRSMRFWEEVVQRDSIPT---GKDEKLRYNAEQLTGSALVQEYHVMI
QHGLEYSYITNGLAIILLHVPYDNPSTLYYYLCEPNMDVI--SEDPVFHQSKTAVARILCLCLMS----FLSNIRDHRWRNAARSQLHIWKTNFDFTRSQ
IPDEE-RR-PPGSEYAS------PSEHLRHRISTRACTPMDTSLQSDHI---DSSDSDSQAT---HSRKRGPSQRG---KSSSGQSQHTAPYCTQRCLLG
LKQKDELDHQCPNVSLHQQGQNDRHLIDARKLVQLLKEQLDHDLDHNCTPFGTC---GSYGAPIKITCAAYGYTVVGKGTTSGLWKHVSREAEIYQVLQK
AQGSAVPVFLGAIDLKLILFIHGAGDIRHMLFMGWAGESIEKDKRVSSAEISKSKREIRMLGVVHNDLRPDNMLWNIELRRVLIIDFHRSAIDPR-----
---------------------------------------------
>tr|A0A0D2GR62|A0A0D2GR62_9EURO Uncharacterized protein OS=Fonsecaea multimorphosa CBS 102226 GN=Z520_12281 PE=4 SV=1
--------------------------------QQIAKTSFPQFIQLCHEQFTVPLRVESLALTTIGSTKPQAKKHPTNLRPWEDFPHM-HQRVFDAAYNV
LC--PLFPPRIALEVFGN-LCGHPLTSEKDLESYDRFAVGMQVQEVLRQLLSSGDAQLVNGCAGVEFSNYLNALQQGQ--A-------------------
-GAS----G--RP-PSAIDPACVFRDSD--RSLLLVREYKAAHKLSPEHLRAGLRPMDVRDEVVQRTTIP-N-D-PAGKIQYHADRLVAAAVTQTFEYMI
DNGLEYGSFTTGVAEVYLRVLEDDPATVYYYLTEPQLDVVPD---PGFRYPFTAVSRLLGFCLMA----MHSPVRSQSWRQSALKKLHLWVEDFEEILRQ
IPDDERH-SPHGSEYS---QYPVDPR-R-KRKLILRDDEHGAA---S-SSEGDTTS-AMPETP-T------DG---ATSGASRQQQQQTRPYCTMKCLVG
LRLRRSLDPACPNYAQHRLLPNVVHEIGLNDLVDRVRCQLNADMDHNCDPL---GIQGARGVLFRVTEVSHGYTFVAKGTIDELRQHLRHEGQVYQRLLP
IQGSATPVYLGNIDLD-Y-FYDVGVKIVHMVLMSWGGFSLYERSAI-SLEKQRSMREVSQLLVVHGDLRLPNMLWNDEAQRVLLIDFERAHLQPQ-----
---------------------------------------------
>tr|W9HF29|W9HF29_FUSOX Uncharacterized protein OS=Fusarium oxysporum FOSC 3-a GN=FOYG_17274 PE=4 SV=1
--------------------------------RKNQRTTLEEYLYNCHFHLYKKLALADPK-SSTGFTKVEGKYYPKWLRPWTSFSNT-QQDHFEAIRRV
RGR-RLFHQESTTRDLGTTIHRKRAGNENAVDHFEKLAVEDPVWEILRPVWDVEELREYR-CMGLRFSNNIRDFTQPSDGVLVGEEDLSEERRRRRTGPN
KRVA---SEQRVKPPTKPDGAGVRTRLG-DESLAFVYDYKAAHKVALECLKPAVAKETLFMEVMERINSNKSLSDAELRGQDRAEELVAMALTQVFDYMV
RYEVAYGYIAAGESLLFLHIDRADPQTLYCHPCVPDEDLGEW----DDKVSYTAAAQLASFCLLSLRSEALQGASLDAASRKAEAALKKWREPYDDAARL
LGAEDAEDPSASSSQAE-SEFMSSAVPE-VSLR--SCRSTAVL----RRDEEEDDGPDGSRSW-A------KSSG-EEEDAEMSESAPTKQYCTQVCLLG
LKRGLDLDSNCPNVLSHRSAEGTLHPIDADEFARLVGERLRKNPYRDCEALDGWGKVGATGVLFKLELAPYGYTFVGKGTLSPHPRRLEHESRIYARLDR
IQGEVVPVHLGLARLDRGYILPGGARVFHMMLMSWCGETMADTVAG--AEVRRSSQAVWAEGVDHGDERDANRLWNDERRRVMLIDFDRATLRPN-----
---------------------------------------------
>tr|A0A0M0UHU0|A0A0M0UHU0_9PEZI Stress response protein nst1 OS=Madurella mycetomatis GN=MMYC01_G01279 PE=4 SV=1
--------------------------------EEISPTTLSQYLKYCHEFLFQNLEVQLPS-MSGGGTKVTGKYYPLFLRPWDDFIQA-QRHHFEIMKNA
LGE-KLFPPRLGVIGARQHAHKNPVANEDDIKPFEQYAVEAPVRNIVNALGAKAGQAQPFNFSSISFMNHSYSISGGNGEMRSSDASEDRETRQSPTKKP
AYG-----TAYGT-KRYPDRRCIRED-S--LTTAFAIEYKAAHKAPPEHLQQALSVKDLMMEVIRRTISTKSKD---PEGQEKTDKLVAMILTQTFDYMI
CFGLEYSYVTAGKSLIFLRVKADEPRVLYYALVAPSEAA---------GEFETAVAQVASFCLLA----LQSTNRTEAWVTTAQNSLYQWPIPYPEMAYE
TSEG--EETAEPASQSD--STASI---E-INLRSRSCNP-GA-----PDDSNDDD--RLMTAP-V------KSSD---GSGASPATGQTRQYCTQACLLG
LKRGWDLDEACPNVSSHRTVAGSCHPIQGSELACLIRKQLGQYRDRDCEPLEKYGKHGARGTLFKLTLAPYGYTFVGKGTVMENVPHLLYEGKVYRRLEK
LQGTVVPVFLGNIDLVMHSYYFTGARIEHMLLMSWVGEKATRDT--VE--VTQALRAVLREGVVHNDEHGANLLWSEERRCVMLVDFDRADLLAL-----
---------------------------------------------
>tr|A0A0L1INS5|A0A0L1INS5_ASPNO Uncharacterized protein OS=Aspergillus nomius NRRL 13137 GN=ANOM_010334 PE=4 SV=1
--------------------------------ARAQRTTFKELIRHCHNLLSRPLRAETPSRSTTGTPLPIGKYCPTRLEPWTECAAK-QQEIFNSVCNY
LQAARLFTPLIALEEDAKRL-FEPISSEKGLEVYEKVAVEDYVRYIIVELCKIDGAREFGLGDGIWFESHTNSLSPDERDDENAA--------------E
AD-------QLSSPRPRPDQFCIHRVDGNTNTLLTAVEYKPPHKLSQESLRTGLDGMDLWNDMVRTNKYPP---DS---TDFKAKRLACSAIVQEYHVMI
QEGLEYSYVTTGLARVLLRVPYHDPSTLYYFLCDPNTELE--GGIDDIQEPKTSVARVLCLCLMA----FRSTVRDQEWRNAARSRLRIWTTGFSDDHPQ
--------SFDSSKSTSSPGYQPPSAGEGRRVPTRGCAPSNDQYRTASP---DSSGSHSQA----TSRKRGPAQRQGTQDS--PSRRRDTQFCTQRCLLG
LQTRGILDDRCPNVILHRQGSDRKHPISSENLVHMLKAQLDKNID-QCTPIGGC---GAYGAPFKLTCATYGYTVIGKGTTSGLWKEVSNEAQVYQILRK
AQGSAVPVFLGMIDLAKIYFLHGAGEIRHMLIMGWGGNSTA-TMLAPWLEIYRSKKEIKALGIRHGDLRPENILWNEELGRALIIDFHRCSLKRR-----
---------------------------------------------
>tr|A0A0G4PV39|A0A0G4PV39_PENCA Protein kinase-like domain OS=Penicillium camembertii GN=PCAMFM013_S043g000014 PE=4 SV=1
--------------------------------ERNRRTTFAELLRFCHSLLSRPLRVETPSRSTTGNPLPTGKYCPTRLALWTDCSSR-QQKIYSSVCNY
LQAARLFTPLIALEEDARRFGLRPISSEQGLENYERIAVEDHVRDIIAELCKIDAAREFGLGDGIWFDNHTNSFNPRGGSEANANQ------------PS
V------------HNPRPDQFCIHRVDGKTNTLLTTVEYKPPHKLSVEALRVGLREMDIWKCMVRANKITT---DQAEKLKYNAERLVCSAIVQEYHVMI
QEGLEYSYVTNGVARILLRVPYDDPSTLYYFFCDPNSE--------SLQEPKTSIARVLCLCLMA----FHSPVRDQEWRNTVQSRLHLWTTSFDHARSQ
IPKEV-LQISPHSDSTNSSDYQPSSPP-GRRVPTRRCAPSDIRHRTQSP---DSSGSDSQA----MGRKRGPAQRQAKQGSH--SKHHDAQFCTQRCLSG
LQTGSILDECCPNVKLHRRGQDMKHSITSEDLVGLLKAQLDENID-RCTPLGNC---GAYGAPFKLICAKYGYVVVGKGTTSDLWKEVSREAQVYQVLRK
AQASAVPVFLGTIDLEKIYFLHGAGEVRHMLVMGWGGESTA-TMLTPGLNIHKSNKEIEALGIFHEDLRPDNVLWNEELGRALIIDFHRSALKSR-----
---------------------------------------------
>tr|A2QML2|A2QML2_ASPNC Aspergillus niger contig An07c0060, genomic contig OS=Aspergillus niger (strain CBS 513.88 / FGSC A1513) GN=An07g02510 PE=4 SV=
--------------------------------KRSRRTTFGELLQHCHTIFSAPLKVEELTRCTKGKPQPKGKYCPLKFEHWEDCDTE-QQKIYQSVRKY
LEALRLFTSRLGLESMGEYFG-RPISSERDVEALERFTVESQVHKIITELCNIPAAREFHLGTGVRFDSHANCLDDVEADREQDWT-----------AEK
DE-------EPLNQNPRPDQYCIYQVDGDNDNLIMTVEYKPPHKLPVETIRLGLHPMEFWKEIVNTRKIPT---GQEDKKIYDAAVLTGSAVVQEYHVMI
MNGLEYSYVSTGLALIMLRVPSKHPSTLYYRLFEPNSELT--SQDDRLTAPLTSVARLLCLCLMS----CSSEVRDKVWRESAKEGLKIWTTGFDEIPLR
IPQFE-PDSPTASQHS-SSEYQP-SHPESYEMLTR-------SMRRERP-----ADKDIAGP---TRQKRR-AKRQL---FSRDESYEGKAFCTQRCLLG
LQRGGSLDKQCPNVALHRKDADDQHPIAARSLVQQINQQLNEDVDHGCTPMGCY---GSAGALFKITSSRYGYTVVGKGASAHLWRQVSYEADVYRILHQ
AQGSAVPVFLGTIDLKTAYFLHGAVEINHMLLMAWGGERIR-SREKSFKEFRRSEKEARSLGVLCHDLRPENSLWNAELRRALIIDFDRSQLDPL-----
---------------------------------------------
>tr|C5JTH2|C5JTH2_AJEDS Putative uncharacterized protein OS=Ajellomyces dermatitidis (strain SLH14081) GN=BDBG_05866 PE=4 SV=1
--------------------------------QRNLPTTFPEFIRACHTLLSIPLRVAASSRSTKGTPQPKGKYCPTNLLQWADLPAK-QQDIFTSVCNY
LEAPRHFPPHIALEELSRRISHRPLSSEQDLETYERLAVEDHIVDIIDELCKIPEAQEFGLGDGVRFENHANSLDDAYTNQ-------------------
-----------SDQRARPDQFCIHRLDNNMSTLLTTVEYKPPHKLSVENLRTGLRPMNFWETVVKPRTIPI---KEKEKLKYNAQHISGSAVTQHYHTMI
EDGIPYAYLTNGLALVLLHIPYEDPSTLYYYLCEPNLDLK--AEDSAFDQPKTALARALCLCLMS----FRSAPRDQNWRNAARAQLHIWKTSFDYTLSE
IPEEE-LRVPPDSEYTSGSEY-LPSSP-SRRMPTRGCSPSDLGRHMEST---DSSDSDSQMA---PGRKRGPTQRSSHNAQGGRFQQNTAKFCTQRCLLG
LCSSDLLDYNCPNVTRHQHGEKERHHINGSTLLRLLNQQLDHNLDHNCWPLGNR---GAYGSLFKLTCAEYGYTVAAKGTTSTLWTEVSGEAEIYRILQR
VQGAATTVFVGSINLAKTYFLHGFGQVRHMLLMAWGGDSIA-KLQWPTLEILKSKKEFRALGVIHGDLRPENMLWNDELKRVLLIDLHKCRLDRR-----
---------------------------------------------
>tr|C1HB53|C1HB53_PARBA Uncharacterized protein OS=Paracoccidioides lutzii (strain ATCC MYA-826 / Pb01) GN=PAAG_07994 PE=4 SV=2
--------------------------------GRSLQTSLPEFIRACHTLLSIPLRVAEPSHSTKGAQPPKGKYCPTKLLPWVDLPAK-QQDIYTSVCNY
LGAQRPFPPIIALEEVSRRVSRRPLSSERDLETYERLAVEDHIVDIIDELCKIPEAREFCLGDGIRFENHANAMDNFDTDQ-------------------
-----------SDPRTRPDQFCIHRLDNNMNTLLTTVEYKPPHKLSVENLRVGLRPMNFWETVVKPRTIPV---DKEEKLKYNAQQISGSAVVQHYHTMI
EDGIPYAYVTNGLAFILLHVPYDDPSTLYYYLCEPNLDLG--IDDNGFDQPNTAIARALCLCLMS----FDFPPRDQEWRNAARAQLHIWKTSFDYTLSE
IPEEE-LRAPPDSEYSGGSEY-LPSSP-RRGIPTRGCSPPDLSHSTERT---DSSDSDSQNA---PARKRGPTQRSSRNAQGPQFRQAAAQFCTQRCLRG
LRSGDLLDHNCPNVARHQHGENERHCINDASLLRLLNQQLDDNLDRNCSPLGIQ---GTYGAIFKLTCAEHGYTVAGKGTTSAFWAEVSREAEIYRILQT
VQGVAVPVFLGSIDLAKTYFLHGFGPIRHMLLMAWGGESIA-NLRWPLLEISRSTKGIRALGVIHGDLRPDNILWSNELKRAIVIDFHRCRLDRQ-----
---------------------------------------------
>tr|F2S7Y7|F2S7Y7_TRIT1 Protein kinase subdomain-containing protein OS=Trichophyton tonsurans (strain CBS 112818) GN=TESG_07015 PE=4 SV=1
--------------------------------EQLRPLTLFEYLDACHTYLFSGIA-AGLKSSTKGSDNAVGKLRPNYIRKWSSFDDE-QTEIWDQLLNM
EIQ-LKFDSSHGMITLGKKTR-KKISSELDLRHFQRDAITEPVGSIIEALFDNESLRVFGIQGQVTFENHANTLVDSEE-E-EAEGAMGRPSGASGAATP
-TN-----VE-S-RRTLADEFCIYNAG-KAKKPAMVGELKPPHKLSLKVIKKGLRKME-LDEVVERRHD--------DTDKIWHRRLMAAVITQAFSYMI
KAGVEYGYISTGEAFIFLHFKADEPGTLYYRLSVPETDVNQE--DDGNRLRKTAVGQVLAFTLRA----MRTNPLDQKWKDWAISQLKVWVITEGDLYLP
TSEEDEKQ----DE---PTPYRPSK--T-RSRSSRTCKPTSSQQN--SSGEKDD-----HDSPSRPRRSAN-PPI-SDSYTGPVCRDGVRRYCTQKCLLG
LLNGGLLDKTCPNVKEHGTE---VHQIDHSTFISLLLAQILQTQPLGCESL---HRHGTRGALFEVILFKYGYTLIGKGFPSWFGKYLKNEQALYNQLRP
VQGIHVPVCLGTIDVSRPMFYDGIADIPHLLLLAHAGTGILECG--KNKAASESLRAIHALGVLHRDAEPRNLLWSEEGKNVLVIDFERAEVLRS-----
---------------------------------------------
>tr|E4V103|E4V103_ARTGP Putative uncharacterized protein OS=Arthroderma gypseum (strain ATCC MYA-4604 / CBS 118893) GN=MGYG_06715 PE=4 SV=1
--------------------------------EQIRPLTLFEYLDACHTYLFGGLV-PGVKSSTKGSDNAEGKSRPSCIRKWRSFDDE-QTEIWDLLLDK
QIQ-LKFDSLHAMMAMGRKTR-KHIHSELDLRYFQRDAITEPVRSIIEFLFGNERLRVFGLQGRITFENHGNSLVDGEEVE-QVEEVIGRPPGAGGAATP
-TA-----PS-S-ARPLADEFCVYNKG-NVKNPALVGELKPPHKLQLAVIESGLQEMD-LDEVVERRHA--------DTEKIKHRRLVAAVITQAFSYMI
KSGVEYGYISTGEAFIFLHFKPDKPGTVYYHLSTPEKDVEKK---DINRLHKTAVGQVLAFALRA----IRSTPRGQNWRDWAISQLKEWVITEGDLYLP
TSEEDEKQ----AG---PTPYRPSK--T-RSRSSRTCKPASSQQN--SSGENDN-----DDSPTRPPRSANPPPI-PDSYKGPVCRDGARRYCTQKCLLG
LLNGGLLDKACPNAKEHGTK---VHQIDHPTFISLLLAQILQSQPLGCESL---SRHGSRGALFEVILFKYGYTLIGKGFPIGFSKYLRNEKELYDQLRP
IQGVHVPVCLGTIDVSRPMQYDGIAEIPYFLLLAHAGTQITKCG--KDQAASESLRAIHALGVLHHDAEPRNMFWSEEGENVLVIDFERAEILRT-----
---------------------------------------------
>tr|D4AW64|D4AW64_ARTBC Uncharacterized protein OS=Arthroderma benhamiae (strain ATCC MYA-4681 / CBS 112371) GN=ARB_00429 PE=4 SV=1
--------------------------------EQLRPLTLFEYLDACHTYLFSGLV-PRLKSSTKGSDNARGKFRPHRIRKWRSFDDE-QAEIWDHLLNE
EIQ-LEFDSLHGMMTIGKKTK-KNISSELDLRYFQRDAITEPVGSIIEAFFESERLRVFGLQGQVTFENHANSLADSE----EVEGVRGRPPGTDGAATP
-TN-----VE-P-HRPLADEFCIYNAG-KAKKPALVGELKPPHKLPLEAIKKGLRKMD-LDEVVERRHD--------DTENIRHRRLVAAVITQAFSYMI
KAGVEYGYISTGEALIFLHFKTDEPGTVYYRLSVPEADMNQE--DNTNRLRKTAVGQVLAFTLRA----IRTTPHDQNWKDWAMSQLKVWVITEGDLYLP
TSEEDEKQ----DE---PTPYKPSK--T-RSRSSRTCKPTSSQQN--SSGEEDD-----HDSPSRPRRSAN-PPT-SDSYTGPVCRDGTRRYCTQKCLLG
LLNGGLLDKACPNVKEHGTE---VHQIDHSMFISLLLAQILQTQPLGCESL---HRHGARGALFEVILFKYGYTLIGKGFPPEFGKYLRNEQALYNQLRP
VQGVHVPVCLGTIDVSRPMFYDGIADIPHFLLLAHAGTEILKCS--KDKAASESLRAIHALGVLHHDVEPRNLFWSEEGENVLVIDFERAEILRS-----
---------------------------------------------
>tr|C5FWQ0|C5FWQ0_ARTOC Putative uncharacterized protein OS=Arthroderma otae (strain ATCC MYA-4605 / CBS 113480) GN=MCYG_07153 PE=4 SV=1
--------------------------------EQIRCSTLPEYLDACHTHLFLGLV-PGPKGSTKGSNNADGKLRPDRIREWTLFAEA-QTAIWDQLVD-
-IQ-RHFSSLHGLMTIGHNMK-KIIRSELDLHYFQRDAITVPATSVIEALYQNEQLRAFKLQGHIVFENHTNTLTDGE----EEEEVVARPSATGGTATP
-NT-----PP-T-GRPLADEFCVYDEG-KVKRPAFIGELKPPHKLPLAAIQDGLQDME-LDEVVECHRA--------DTNETRHRRLVAAVITQAFSYMI
KAGVEYGYVSTGEALIFLHFDAEDPGTVYYYLSAPKQDVGEL---DDNRLHMTAAGQVLAFALQA----IRTAPHDQNWRIWAEERLKTWVIVEEDLGSP
TPPAN-------DA---SPPYEPLK--T-RSR-VRTCKPTSTFPG--RSDEDDGG----SGSPNRP-PPTN--PA-WASYKGPVCRDGTRRYCTQKCLLG
LVNGGPLDSACPNAKEHGTD---NHRIDHTTFITLLKAQIQQI-PLGCESL---HRHGARGALFEVILFAYGYTFVGKGFPWEFRHYLRHEKAVYDRLQP
IQGVHIPVCLGTIDIPQPMCYDGIAYIPHFLLLAHAGTSISDCG--KGQAASESLQAIHKHGVLHRDVEMRNMLWDS--ERILIIDFERAKIMCA-----
---------------------------------------------
>tr|C5FBD5|C5FBD5_ARTOC Putative uncharacterized protein OS=Arthroderma otae (strain ATCC MYA-4605 / CBS 113480) GN=MCYG_00007 PE=4 SV=1
--------------------------------KQIEPTTLPEFLDACHVHLFVGFSTRINKTGTQGGENATSKLRPNYIREWTTFPQE-QSKVWEMLFDV
EVE-PHFSSLHALEEAGKDIRLRLLGSELDLGYYERYTVEDRVALVIRTLYANRRLRTFNLKGEVIFENHGNTINEP-GSANPASNPDVKSPKQLDQSAA
PT-------VQSRSRPRADQFCVYNTG-DGNIPAFIIEYKAPHKLTLNTVKNGLGDID-IDDVVIYREN--------DDAKRLARRRVAAVITQTFSYMV
QAKLEFGYICTGEVFIFLRVAPSDPTIVYYYLSRPAKDVGES---DHNKLHLTAIGQVLAFTLRA----LRSPPHSQTWPEDVEKQLKRWEIEH-DILFK
DTEEDS----PPSK---LSDYEPEQK-T-RSKRLASCRDPEEGQ--ENSESNDDSSENGPASPTRPPRPSSSS---STRKQYMYNTGPFNPWCTQKCLLG
LRIRGPLDPNCPNIASHGGG--SRHAINDSEFRELVREQIVG--PWGCESM---HRHGTSGALFWLVTFPYGYTLVAKAMPIETVKRAVYEEKIYQHLHM
IQGTYIPVCLGSIDISRPLWYDGIFQVVHLLLLSHVGKLVKLHA-GK-VSACESLHAIHMHRTLHCDTHIGNMFWNTENKRVMIIDFERAKITSV-----
---------------------------------------------
>tr|A0A0A2VF16|A0A0A2VF16_BEABA Uncharacterized protein OS=Beauveria bassiana D1-5 GN=BBAD15_g10076 PE=4 SV=1
--------------------------------LKNQKTTLAEYLHNCHFDIYQKLRLAGSE--STGLTSVDGKYYPKWLRPWTDFSAN-HLEHFNDIIRV
CGG-RVFHQKSTTVDIGMSFERKEAGYENAIDHFEKTAVEDPTWNILEPIWA---ELQRYQATGITFVNGIRAFNEVSEDI-------------------
GAD-----VKRER-KQRPDGACTRTG-D--KSVAFVYDYKAAHKFSVEHVEAALSQETLFTDVHEWFQTNRYAS--AIRGEEREKARIAMALIQVFNYMR
SYGVPYGLVTAGKSSVFLHYDRAEPLVLRQHLCVPAKEVTQE---ITSRVSHTLVAELASFCLLSLSQQALTGRQLEAALNQTARHLKTWKKDYKDPATS
PESDDKDSPSASPPQDD--E-----SPS-YTLRPRACKDAAI------REDEHGGDEG-RTTA--------NSVG---DGRKGSASAPTRQYCTQACLLG
LKSGHELDKNCPNVRSHNV-KGTKHLINVTSLVHLMAGQLRRDPYECCHALDGLGKRGSTGVLFRLEMAPLGYTFVGKGTVNEHLSILKHECKIYQRLSG
LQGEVVPVHLGIVSFA-------GDRVVHMMLMSWGGLLAKEAV--EE--VRRSSQAVYRNGVDHGDERAPNLLWNAERRRVMVIDFDRAALLPE-----
---------------------------------------------
>tr|J4UF47|J4UF47_BEAB2 Metalloprotease-like protein OS=Beauveria bassiana (strain ARSEF 2860) GN=BBA_10001 PE=4 SV=1
--------------------------------RKNQKTTLAEYLYNCHFDLYQKLRLAGSE--STGLTSVDGKYYPRWLRPWHAFTDS-QREHFDDIIRI
CGK-RLFQQESTTRDNGINFERKKAGYENAIDHFEKTAVEDPTWMILEPVWA---GLQKYQTTDLTFINGIRNFKDLNEDI-------------------
GAE-----TKTGR-KQQPDGGGIRTG-D--ESPAFMYDYKAAHKFAVEDLDAALEKETLFMDVYEWAQTDQYKS--TLRTKEREAARIAMALIQVFNYML
WYGVGYGYVAAGKSLVLLYYDRAEPLVLRWHLCVPDKMVIRE---LVEQVSQTAVAQLASFCLLSLRSQALTGRPLKKAMNQAEGILKKWKRAYTDPVTP
QESDGTDSSSSMPSRGD--D-----SPK-YPLR--SCKGSTA------RDEEEGGAEG-QRGA--------KSSR---KGTGGSAPAPTKQYCTQACLLG
LKLGRELDSRCPNVLYHGV-GGTRHPIDAQELTKLMSEQLRQDPYGSCDALIGRRKYGSSGVLFKLELARFGYTFVGKGTVSARPRRLEHECSIYQRLEK
LQGDVVPVHLGMVSFR-------GAYVIHMMLMSWAGVAMDTT---WE--VQRSIQTIYENGVNHQDEREPNLLWNAERCRVMVIDFDQATVLPP-----
---------------------------------------------
>tr|D4B282|D4B282_ARTBC Uncharacterized protein OS=Arthroderma benhamiae (strain ATCC MYA-4681 / CBS 112371) GN=ARB_02565 PE=4 SV=1
--------------------------------KQLQPTTLPEFLDACHVYLSVGFSSRIYKTGTQGNENAYLKLRPDYIREWTTFSQE-QSEVWRDLFSV
DAE-PHFTSLNTLKEMGNDLQVRSMGSELDLNYYERYAVEDRVSLIIRNLFSDDKLRIFNLGGDVTFENHGNTITTEERGAEPTANPDIDSPHGDSLPAT
PT-------VRSRSRPRADQFCVYNTG-ERAIPAFIIEYKAPHKLTLAIIEAGLIEMD-VDDVVIYNES--------DDPVKLAQRRVAAVISQAFSYMI
QAELEFGYVCTGEAFIFLRVPSDDPATVYYYLSTPNEDVGEG---DANRLHLTAIGQVLAFTLRA----LKSQPRGQVWRNNAEAQLKRWEIEQ-DVLFG
SDIEES-----TGK---LSDYKQDRK-T-RSKSKGSCRDPEERPT-EPSDDDNDSSGSGPGSPSGLPRRASGS---RE-KYSMEPPIEPTQFCTQKCLLG
LFNRGPLDQNCPHVASHG-V--ERHTIDDCEFRRLVRAQILG--PSGCESM---HLHGTSGALFWLTLFPYGYTLVAKAMPVETVKCALYEEQIYQHLRP
IQGIYVPVCLGSVDISRPLWYDGIFEVVHLLLLGHAGRLVKFHA-GN-LSACESLRAIHKQHALHRDAHSGNMFWNAENKQVMFVDFERARVVNS-----
---------------------------------------------
>tr|B8MUQ3|B8MUQ3_TALSN Putative uncharacterized protein OS=Talaromyces stipitatus (strain ATCC 10500 / CBS 375.48 / QM 6759 / NRRL 1006) GN=TSTA_10901
--------------------------------QQLRNTTLPEFLHACHEELFRGLKVHKKNSSTKGDANAERKIRPNNIREWTGFPQE-QMEVWGYIMDS
GVE-RHFTSFSTLNDYGKEVQDRMLSSELDLGYFERHTVESRVASVVKVLYANVRLRIFHLHGDVTFENHANTLTDESRIVEDLSSMSLTQDSATPPERS
RAT------QPR-VRPRADQFCVYN---ERKDPAFIIEYKAPHKVSLAHIKAGLHDMD-VDEVLRVQEE--------ESPEYTCRRVIAAVITQAYSYMI
KGGLEFGYVCTGEAFIFLRVPH-DFSTVYYYLSVPEEDVGQL---HDNRLHLTAVGQVLAFTLRA----LQAPVRDAAWKRRAEDSLETWSMIYDDLLDE
ISEYN----IPSSA------FKSPPS-T-RSMSA-SCNSSQHQRL-S-----NDDDT-EPDTPSQPQKPRVC----PSTSEGSHTKGKFRQYCTQQCLRD
LIMKGNLDIKCPNALDHGQH---QL--GLGALMLRLYEQLS---NPNCESL---HIHGTRGALFKVTLLPQGYTFVGKGVPVEFVNYLKHEESVYSHLTP
IQGVYVPVVLGSLELRQPLSYDGIADMVHMMFMSYTGQTLVKRN--RTQKVEESLQAIHRLGVIHRDPIAGNMTWNEECRQVMFIDFERAAVK-------
---------------------------------------------
>tr|C4JVI7|C4JVI7_UNCRE Predicted protein OS=Uncinocarpus reesii (strain UAMH 1704) GN=UREG_06579 PE=4 SV=1
--------------------------------KQLQPSTLPEHLDACHVHLSVGISSRVYKTGTQGNENAGSKLRPNHIREWTTFPQE-QSAVWKDLFDV
DAE-RHFTSLSTVKDWGNEMQLRLIGSELDLGYYQRHAVEDRVSLVIRRLYSNRRLRIFNLKGEVMFENHGNTITENERSA--GPQVSPVQKHGDSLPVT
PT-------VRSRSRPRADQFCVYNTG-EETIPAFIIEYKAPHKLTLGTVEAGLMEIE-VDDVVVCSEN--------DDAVKLARRRVAAVITQLFSYMI
YAELEFGYVCTGQAFIFLRVDPKDPTTVYYYLSVPNDDVGMS---DDNKLHLTAVGQVLAFTLRA----LKTRPFGQIWRNNAESQLKRWEIEH-DILFG
SDIEES-----GSK---LSDYKQNWR-T-RSKRLVSCRDTEATRR----S-ENDDSSGSSGSPSGLPRHSSGR---GS----TDYPGQPPQWCTQKCLLG
LRDRGPLDPDCPNVASHG-I--VRHAIDDREFCRLARAQILG--PSGCESM---HRHGTSGALFWLTLFPYRYSLVAKALPVETVARAKYEEYLYQHLQP
IQGVYIPVCLGGIDISRPLWYDGIFEVVHLLFLSHAGRLVKFHA-NN-FSAVESLQAIHKHAVLHRDAHGGNMFWNAENQRVMVVDLERARILDG-----
---------------------------------------------
>tr|A0A0E1RVB1|A0A0E1RVB1_COCIM Uncharacterized protein OS=Coccidioides immitis (strain RS) GN=CIMG_08178 PE=4 SV=1
--------------------------------EKTRRSTLPEYLDACHTHLFLGLV-PGPKHSTKGSNNADGKLRPDRIREWVPFAEA-QTAIWDQLVG-
-VQ-RHFSSLHGLMTIGENMR-KTIRSEPDLRHFQRDAVTAPVGSVIEALYKNERLRAFNLQGHVAFENHANTLCDGEGGEEEEEEVVARPSGTGGAATP
-NT-----PP-T-ARPLADEFCVYNEG-KVKRPALIGELKPPHKLPLAVIQAGLQDMD-LDDVVEFHSN--------DTSEIQYRRLVAAVITQAFSYMI
KAGVEYGYVSTGEAFIFLHFNAEDPGTVYYYLSVPEQDVGEL---DDNRLHMTAVGQVLAFALQA----IQTSPHNQNWRTWAEKQLKVWVISEEDSQPP
TP-AK-------AV---SPPYEPLK--T-RSKSARTCKATTALPG--SSDKDDS-----SDSPSRPHWPSN--PD-WAPYKGPVCKDRTRRYCTQKCLLG
LVNGGLLDRGCPNVEEHGTD---NHRIDHATFIALLEAQIQQT-PLGCESL---HTHGARGALFEVDLLQYGYTFVGKGFPREFHRYLRHEKAVYDQLQP
IQGIHVPVCLGTIDVSQPMCYDGIAYIPHFLLLAHAGTDTFDCG--KEQAALKSLRAIHALGVLHRDIELRNMFWTEESKSILVIDFERAKILRC-----
---------------------------------------------
>tr|G3Y868|G3Y868_ASPNA Uncharacterized protein (Fragment) OS=Aspergillus niger (strain ATCC 1015 / CBS 113.46 / FGSC A1144 / LSHB Ac4 / NCTC 3858a / N
--------------------------------LQTQQTTLPEFLDACHVHLFLGLSIQQKDSSTKGDANADRKLRPEKIREWTSFPAE-QALVWEDLMDA
EVE-RHFTPLVVLKEYGKETRQRMVSSELDLGYFERQTMESRVSSVVEQLHADPQLRTFCLNGKITFENHGNTLTDDSNLAADMDSLTITQ--NNPRRSQ
-----------------PDQFCVYN---DEKIPAFIVEYKAPHKVSLAHIKAGLQEMN-LDEVLRFQEK--------EPPEDICRRTIAAVITQAFSYMI
QGGLEYGYVCTGEAFIFLRVPP-EPETVYYYLSVPEEDVGPS---SENRLHLTAIGQVLAFTLRA----LRVPVRDVTWKSWATSRLKTWEMVYDVLLGE
IEEKD----IPSSE------FKPPTR-T-RSRSA-SCNPSRDSAS-A--S-SDDSGD-GPDTPSQPQESRIS----GRGPQGSRSQGSSRQYCTQECLQG
LVKGGDLDLKCPNVSDHGVD---RHRLNRKTLIRKLDKQLSLDSKLGCESL---HVHGTRGALFKITLHSHGYTFVGKGVPVEFVQRARHEELVYSRLTP
IQGTSVPIFLGGLPLRRPFSYDGIAEMVHLMCMGYAGKTLVRQR--PDQQAANSLQAVHALGVLHSDPIPGNIVWDERNGRVMFIDFERSII--------
---------------------------------------------
>tr|A0A0F8UES2|A0A0F8UES2_9EURO Uncharacterized protein OS=Aspergillus ochraceoroseus GN=AOCH_001929 PE=4 SV=1
--------------------------------LQTQNTTLLEFLDGCHTHLFLGLTVQQKNSTTKGDANADHKVRPTKIREWTNFPTE-QISIWNDLMSA
EAE-RHFTPLLALKEYGKEARGRMVGSEIDLSYFERQTIESRVASVIKQLHASPQLRTFRLNGDVTFENHANTLTDESNITADMSSLSLTQGVSLPPRQP
-QR------ATQ-RRPRADQFCVYN---NGKVPAYIIEYKAPHKVSLAHIKTGLEDMD-LDEVLRFQEK--------ESSEDICRRVVAAVITQTFSYMI
HGGLEYGYVCTGEAFIFLRVLH-DPSTVYYYLSVPEEDVGTP---RGNRLHLTALGQVLAFTLRA----VRVPTRDTAWTQWAVRNLETWVMVYDELLDK
IAEKD----IPSSA------FKSPTS-T-RSKST-SCNPSQSLAS-PAHDDDDDSGD-RPDTPSPPRESRIS----ST----ESSRGKSREYCTQLCLRG
LSTGSKLDQNCPNVLDHGVD---QHQLTPRTLIHELALQLSINTVLGCESL---HIHGSRGALFKITVWSHGYTFVGKGVPVEFVQGSKHEERIYSQLAP
IQGVYVPVLLGSLKLRRPFSYDGIADIVHLMLMGYAGKTLAGLD--RCERAEEALRAIHELRVLQGDPICGNMV--EKNGRVMFIDFERATYRKS-----
---------------------------------------------
>tr|F2T659|F2T659_AJEDA Uncharacterized protein OS=Ajellomyces dermatitidis (strain ATCC 18188 / CBS 674.68) GN=BDDG_01659 PE=4 SV=1
--------------------------------QQIQDSTLPEFLDTCHVQLFLGLNVQEKRSSTKGDSNADRKLRPDKIQEWTDFPKE-QTAIWEDLMDA
DVE-RHFTPLFALKIFGKQIREKMLSSELDLSYFERQTVESLVASVIKQLYANPRLRTFHLNGDVTFENHANTLTDESKIVADMGSLSLTQEAPLPVNNQ
TRS------QLK-ARPRADQFCVYN---DEKVPAFIIEYKPPHKVSLAHVKAGLEDME-LNQVVRYQED--------KKPEDICRRVVAAVITQAFFYMI
TGGLEYGYVCTGEAFIFLRVLD-SPSTVYYYLSIPKEDVGEL---NDNRLHLTALGQVLAFTLRA----LRTAPRDLGWRNWAMSKLKTWEIIYDVLLTE
ISEKN----VPSSD------FKPSPQ-T-RSRSA-SCNPSQGLIS-L--D-RDDSDD-EPNTPSRPRDSRLP-AG-ATSQGDAQSKGKSRQYCTQLCLRG
LATGGKLDWECSNVLDHGVD---RHQINATTLIGLLDRQLCLDLELGCESL---HIHGSRGALFKVTLLSNGYTFVGKGVPVEFVDCLKHEESVYSRLSQ
IQGIHVPVLLGSLALSRPFYYDGIAEIVHMMFMGYAGRTLAKRH--QSQQAEDSLHAIHLLGVLHSDPIPGNMTWNKENGRVMFIDFERAKFQ-------
---------------------------------------------
>tr|C5P968|C5P968_COCP7 Uncharacterized protein OS=Coccidioides posadasii (strain C735) GN=CPC735_004510 PE=4 SV=1
--------------------------------EQIRPTTIFEFLDGCHTHLFRGLTVRNK-DSTKGDSNPDGKLRPERIRQWPDFAAE-QGRIWKDLIGM
DVE-RHFKSLHGLAESGAELRTEKTGSELDLRQFQHETLTRPVRSVVTKLHSNIQIRHFRLLGSITFENHGNTLSEESTETRSLEGPPRPTKKTGRADAT
PVT------TPH-SRPLADEFCIYN---GENVPAYIVELKAPHKLPLSTINSMLHDMD-LEDVLLHTPD--------EPEEIACRREMAAVITQAFSYMI
KSGVGYGYVCTGEAFIFLHVGK--PTTVFYYLSTPGKDVGET---DPNKLHLTAVGQVLAFTLKA----MQVEPYCQTWRTEAEAQLKPWRLIYQDDAIV
SSPRT----VTTQE------YTPEHQ-T-RSKK--PCNPSQVSSR-SPVDSD--EDP-TMDSPSAPRSSANS-SD-RSSHRYSENQGRSRPYCTHKCLLG
LSKEGPLDEACPNIADHGTG---QHQINLSKFSVLLHEQLLKYESDGCESL---HIHGSRGALFEVVLMPYGYKLVGKGFPPGLSSYLLHENAVYGRLRP
IQGRHIPVCLGILDLSRPLFYDGIARIPRLLLLSHAGIPLPRS---SKITATSSLQAIHQLGVYHGDAFVHNMFWSIENQSVMFIDFERAQIWN------
---------------------------------------------
>tr|E9D535|E9D535_COCPS Putative uncharacterized protein OS=Coccidioides posadasii (strain RMSCC 757 / Silveira) GN=CPSG_05303 PE=4 SV=1
--------------------------------ELQQKTTIFEFLDACHTHLFLGLTVRHK-DSTKGDANPVGRLRPEKIRKWLGFGAE-QEEIWQGLMDS
NVN-RHFKSLSLLAESGAELRTEKTGSELDLRQFRHETLTRPVRSVIAKLYSDERIRRFQLLGAITFENHGNTLTEESLEAAPSGEPSRPAKKTGTGDAT
PAS------TPQ-SRSLADEFCVYN---GQNVPVYIVELKAPHKLPQSTIESTLQEMD-LDEVIVHRPD--------EPNEVACRREMAAVITQAFSYMV
KSGVGYRYVCTGEAFIFLHVGL--PSTVFYYLSTPKNDVGDT---DPNRLHLTAVGQVLAFTLRA----LQAKPYPQSWRDGAESRLKRWCLVYQDETIL
SSPQT----VSTQD------YTPERE-T-RAKKA-PCNPPQA-SR-SPANSD--EDT-STGSLSAPRRSANA-SK-TSSERNSTSQIRSRPYCTQRCLLG
LSKGGPLDQDCPNVADHGTD---KHPIGLSEFVSLLHKRLSNYESAGCESL---HIHGSRGALFEVVLIQYGYKLVGKGFPANFTQYLQQEEAVYKRLLP
IQGRHVPVCLGVLDLSRQLFYDGIARIPHLLLLSHAGLPLHRS---HERAAEESLQAIHKLGVRHCDAYTHNMFWNPENEKVIFIDFERAEIQD------
---------------------------------------------
>tr|W6QSA4|W6QSA4_PENRO Protein kinase-like domain OS=Penicillium roqueforti FM164 GN=PROQFM164_S05g000827 PE=4 SV=1
--------------------------------IQTRDTTLPEFLDACHVHLFLGMNVQTIDSSTKGDANADNKLRPARIREWVEFPQE-QTTIWDNLMCV
DVQ-RHFTPRHTLERYGQDVQ-GMMGSELDLGYFERFTIELRVAEVIKKLYASPQLRVFHLNGDVTFENHANTLTDESEIVADMGSLSLTQGAQSVANDQ
NPM------LRK-SRPRADQFCVYN---EERVPAFIVEYKAPHKLTLAHIKAGLSDIE-LDDVLCYQEV--------EKPEDTCRRVVAAVITQAFSYMI
KAGLEYGYVCTGEAFIFLRVPH-DPSTVYYYLSLPKEDVGDT---GDNRLHLTALGQVLAFTLRA----LQTPPRSIQWRNSAAKNLDTWVMVYADLWEE
AEKVP----CSDSD------FMSPK--T-RSMPT-SCVPLEVPSS-S--G-FDDSSD-ESNTPSRPRDSRFPTVI-SR--GGSSSQGKSRQYCTQQCLLG
LVTRGRLDEKCPNVRDHGVG---RHSISQVTLISLLHRQLSPDLEIGCDSL---HIHGSRGALHKVTLLSHGYTFVGKGVPVEFVKYAQHEESVYSRLRP
IQGVHVPVVLGGLPLRQPFSYDGIADIVHLTLMGYAGKTLAKPH--PDWEAEVSLHAIHALGVLHNDPIAGNMVWNKDSGRVMFIDFERAQLQ-------
---------------------------------------------
>tr|B6HRS0|B6HRS0_PENRW Pc22g03640 protein OS=Penicillium rubens (strain ATCC 28089 / DSM 1075 / NRRL 1951 / Wisconsin 54-1255) GN=Pc22g03640 PE=4 SV=1
--------------------------------LQTRNTTLPEFLDACHVHLFLGLAIQEPYSSTRGDANAENKYRPNKIREWTGFPQE-QAAIWADLMDV
DVQ-RHFVALLVLKEFGKDVRERMLSSELDLGYFERFTVESRVTSIIRQLYASPQIRVFHLKGDVAFENHANTLTAGQSMAEKMESMSLEPKSQPDATSQ
ESG------KQK-PRPRADQFCVYNVHNKESLPAFIVEYKPPHKLTLAHIMAGLSDME-VDQVVRYQKD--------ETPEDICRRVVAAVITQAFSYMI
TAGLEFGYACTGEAFIFLRVPR-DPFTVYYYLSVPREDVGDP---SDNRLHLTAVGQVLAFTLRA----LQTPPRGIEWSNWATARLEKWKMIHDDLLDE
ISNLE----VPSSE------YKPPR--T-RSKST-SCTPLEALSL-S--E-SDDSPD-GSHTPSGPRGPRTPATK-SRGRGDSSSKGKSRQYCTQQCLLG
LVTGGKLDQKCPNVLDHGVD---RHPISRATLIRLLDRQFFPDVEMGCESL---HIHGTRGALFKVTLLSHGYTFVGKGVPIEFIEHVQHEERMYSRLRP
LQGVHVPVVLGGLDLRSSIFYDGIAEIVHFMLMGYAGRTLAMIT--PDRLAEVSLHAIHELGVLHSDPIAGNMVYNEDSGRVMFIDFERAQFE-------
---------------------------------------------
>tr|L8G516|L8G516_PSED2 Uncharacterized protein OS=Pseudogymnoascus destructans (strain ATCC MYA-4855 / 20631-21) GN=GMDG_00376 PE=4 SV=1
--------------------------------RRTGKTTLPEFLDACHTHLCLGLTIQPSTQSTQGDANAHNKPRPKRILPWPEFDSE-QARTWVDLMES
EVE-RHFTSLHTLEESGEAVRRRQMGSELDLHTFARLTLEDPVSQIIERFSKDSVLRRFGLKGSVKFENHSNTLSPDRTTE-EMQSLSIADNGRTDSSKS
SES------VTT-SRPRTDQFCVYNVGGERRVTALTIEYKAPHKLTLGHIYKGLAEMN-LDEVVEVSKN--------ESVTIRCRRLVAAVITQGFSYMV
KAGVEYGEIYTGEATIFLRIPD--PSTVYYSLSVPKGDVGAG---NPNRLHMTAVGQAVAFTLRA----LKTPPRSAQWIRKALRQLKTWNVVVKEVEDA
VADDE----VPSSE------YRPPP--F-RPRRK-SCASVTSSFS-S--D-DD-----NPDTPSPQPPPKSFSQSGEKASSETHRQKDLGRFCTPSCLMG
MVDGGELDWRCPNVKEHGKS---RHQLDRNTFMRHIRELLRL--D-YCVAM---NVHGARGAFFKVKLPGFGYTVAAKGTGIECVKDLMHESTIYRHLLP
VQGKCVPVHLGETKVDSILYYAGAVRIVYMMFLSFGGFHLRSPI---QTDAISGLHAIHQLGVLQGDPAARNILVHPDRPGITWIDFERAEFIR------
---------------------------------------------
>tr|C5FQK0|C5FQK0_ARTOC Putative uncharacterized protein OS=Arthroderma otae (strain ATCC MYA-4605 / CBS 113480) GN=MCYG_04972 PE=4 SV=1
--------------------------------RRIQQTTLPEFLNACHTHLSVGFSSRIYTSGTQGQENASSKLRPNHILEWETFPQE-QCAVWEDLLNV
NTE-PHFMSLNTLEEL-----------ELDLCIYERYTVEDRVSLIIRSLYLNHDLRTFNILGEVIFENHGNTIGAEGQSDG-PEPSTPQQSQGDTLPAM
PA-------VRSRSRPRADQFCVYNAG-EGNIPAFIIEYKAPHKLTLDTVDAGLKDME-VDDVVLYNED--------DGPEKLARRRVAAVISQAFSYMI
QGELEFGYICTGETFIFLRVPSDDPTTVYYYLSIPNKDVEEG---SDDCLHLTAVGQVLAFTLRA----LKTRPRGQDWRKYAEDQLKTWEIEH-DILFA
SDISEV--EKSSGK---LSDYKQSRR-T-RSKALFSCRDPEERPT-DPDSDSNGGGGGGPSSPTGLPRRSSPA---PTRAKYLYNYGPIAPWCTQKCLLG
LRNRGPLDPDCPNVASHG-K--GQHAIDEHVFRKLVREQIIG--PWGCESM---HRHGTSGALFWLTTFPYGYTLVAKAMPVEMVSRALHEERIYQHLST
IQGIYVPVCLGSVDISSPLWYDGICEVVHLLLLGHAGRLVTLHA-GN-LSVSESLRAIHGQGVLHRDAHQGNMFWNTENKRVILIDFERAKILDK-----
---------------------------------------------
>tr|E4V4I1|E4V4I1_ARTGP Putative uncharacterized protein OS=Arthroderma gypseum (strain ATCC MYA-4604 / CBS 118893) GN=MGYG_07907 PE=4 SV=1
--------------------------------KQTQPTSLPEFLDACHVHLSVGFSSRVHKTGTQGLENASSKLRPNYIREWTTFPQE-QLTVWQDLLNV
DAE-PHFTSLHTLKEIGKDMQVRLMGSEMDLCFYERYTVEDRVSLVIRTLHMNSQLRKFNILGKVIFENHGNTIDSAERSPG-PSNSTPQQSHGDDIPAM
PT-------VWSTSRPRADQFCVYNAG-EGNIPVFIIEYKAPHKLTLDTIEKGLGDID-VNEVICVAED--------DSITKIIRRRVAAVVTQAFSYMI
QGELEFGYICTGEAFIFLRVAADDPTTVYYYLSIPNNDIKDD---PNNKLHLTAVGQVLAFTLRA----LKSRPHGQVWRKNAEAQLKRWEIED-SRLFS
PDIPEL--EKIKGR---LSEYKPTHR-T-RSRKLFSCRDPEASSG-------DDDNGGGPSSPTMLPRRSSRP---PTRKQYTYNTGPIAPWCTQKCLLG
LRNRGPLDPDCPNVASHG-N--GHHVIDDRECRELIREQIIG--PWGCESM---HRHGTSAALFWVTTFPYSYTLVAKAVPIEMVNRAIYEERIYKHLSS
IQGVNIPVCLGAVDISSPLWYDGICAVVRLLLLGHAGRVIKLHA-GK-LSVLESLQAIHGHQVLHRDTHINNMFWNAENKRVILIDFERARIIDT-----
---------------------------------------------
>tr|A0A093VMC0|A0A093VMC0_TALMA Reticulocyte-binding protein 2 like a OS=Talaromyces marneffei PM1 GN=GQ26_0014440 PE=4 SV=1
--------------------------------LQTRNTTLPEFLDACHKHLFLGLTIQKKKSSTKGDANADRKLRPSRIQEWTDFPDQ-QMAIWADLMDA
DVE-RHFTPLLALREAGKQIRKRMHGSELDIGHFLRETAESPVASIIEELYASPQIRKFHLNGDVTFENHANTLTDESGIVTDMNSLSLASDSSSRITGQ
TTA------QRR-PRPRADQFCVYN---DKREAAFVIENKAPHKFSLAHIKAGLQDME-LDHIVRYQKD--------ESPEDICRRVVAAIITQPADYMY
KGGYEYGCVSTGEAYIFLRIPD-DPSTVLYFLSVPKEDVGDV---NDNRLHLTAVGQLLAFTLRA----LRTSPRDINWRNWAADRLKTWEMVYDDLLEE
IEEKD----IPASE------YKPPL--T-RSTSA-SCRPSQESQL-SGHEDA--DDD-RPSTPSEPRDSRFAARI-PTSQHST-SKGKYRRYCTQRCLRG
LRCKGPLDERCPNVTEHGVD---RHRLNTKMFIKLLDRQLSPNTELGCESL---HVHGTRGALFKITLWSHGYTFVGKGVPTDFVECAKREEIMYSHLRE
IQGQFVPIVFGGLNLRRPFSYDGIVMMVHLTLMSYVGRNPARQH--EAQQAEKSLRAIHDLGVLHSDPIPDNMIWNEENQRVMFIDFERAQYQ-------
---------------------------------------------
>tr|A0A093URP4|A0A093URP4_TALMA Putative cell division control protein 7 like 2 OS=Talaromyces marneffei PM1 GN=GQ26_0430560 PE=4 SV=1
--------------------------------LQTRNTTLPEFLDACHEHLFLGLTIQKKKSSTKGDANADRKLRPSRIQEWTSFPDE-QMAIWRDLMDA
NVE-RHFTPLLALREAGKQIRKRMHGSELDIGHFLRETSESPVASIIEVLYASPQIRKFHLNGDVTFENHANTLTDESRIVTDMNSLSLATDSSSRITGQ
ATT------QRR-PRPRADQFCVYN---DKREPAFVMENKAPHKFSLAHIKAGLQDMD-LDQIVRYQKD--------ESPEDICRRVVAAVITQPAHYMY
EIGCKYGCISTGEAYIFLQIPYEEPSIVRYYLSVPKEDVGDV---NDNRLHLTAVGQLLAFTLRA----LRTSPRDLNWRNWAAERLKTWEMVYDDLLEE
IEEKD----IPASE------YKPPL--T-RSTSA-SCRPSQESQL-SSHEDA--DDD-RPSTPSAPRDSRFATRI-STSQQSA-SKGKSRKYCTQQCLCG
LRSKGPLDRKCPNASEHGTD---RHQLNTAMLIKLLDRQLSPNKELGCESL---HIHGTRGALFKITLWSHGYTFVGKGVPIDFIKCAKREEMMYSHLRA
IQGQFVPIVFGGLNLRRPFPYDGIAMMVHLTLMSYVGRNLARQR--ETRQAETSLRAIHDLGVLHSDPIPGNMIWNEENQRVMFIDFERAQYQ-------
---------------------------------------------
>tr|A1CGL4|A1CGL4_ASPCL Putative uncharacterized protein OS=Aspergillus clavatus (strain ATCC 1007 / CBS 513.65 / DSM 816 / NCTC 3887 / NRRL 1) GN=ACLA
--------------------------------LQTRNTTLPEFLDACHEYLFLGLTIQKKKSSTKGDANADRKLRPSRIQEWTRFPDE-QMAIWADLMDA
DVE-RHFAPLLALKEYGKEVRDRMLSSELDLGYFQRHSVESRIASVIKQLHANEQLKRFHLNGDVTFENHANTLTDESRIVTDMNSLSLNQESTSRMRRE
TTA------QPR-ARPRADQFCVYN---DEKIPSFLIEYKAPHKLSLAHIKAGLQDME-LDRIVRYQKD--------ESPEDICRRVVAAVVTQLSNYMY
DSGNEYGCIATGEAFIFLRVPH-DPSTVLYYLSVPKEDVGNP---RDNWLHLTAVGQLLAFTLRA----LRTSPRDITWRNWARSQLQTWEMVYDDLLEE
IEEKD----IPASD------YKPPL--T-RSKSV-SCEPSQESRL-SDHEDA--DD--SPPTPSAPRDSGFATRT-TTSQQPA-SKGKSRKYCTQQCLRS
LCWKGPLDTKCPNASEHGVD---RHLLNTKTLIKLLDRQLSPNSELGCESL---HVHGTRGALFKITLWSHGYTFVGKGVPIDFVECARREEMMYSHLRA
IQGQFVPIVFGGLNLRRQFSYDGIAMMVHLTLMSYAGRNLARQH--EAQQAETSLRAIHNLGVLHSDPIPGNMIWNEENQRVMFIDFERAQYQ-------
---------------------------------------------
>tr|B6QWM4|B6QWM4_TALMQ Putative uncharacterized protein OS=Talaromyces marneffei (strain ATCC 18224 / CBS 334.59 / QM 7333) GN=PMAA_102630 PE=4 SV=1
--------------------------------LQTRNTTLPEFLDACHKHLFLGLTIQKKKSSTKGDANADRKLRPSRIQEWTDFPDE-QMAIWADLMDA
DVE-RRFTPLLALKESGREIMKRMHGSELDIGYFQRETVESRVASVIEELYASRPLRKFNLRGNVTFENHANTLTDESRIVTDMSYLRLEQESTSRARRQ
TAA------QSR-PRPRADQFCVYN---DENIPSFLIEYKAPHKLSLAHIKAGLQDME-LDRIVRYQER--------ESPEDICRRTIAAVVTQLSDYMY
ASGIEYGCMTTGEAFIFLRVPH-HPSTVLYYLSVPHEDVGNA---KDNRLHLTAVGQLLAFTLRS----LRTSPRDIAWRNWARSQLETWEMVYDDLLDE
IEEKD----IPASE------YKPPL--T-RSKSV-PCEPSQESPL-SDHEDA--DD--SPSTPSAPRDSRFATRK-STSQQSN-SKGKSRKYCTQQCLRG
LRDKGPLDRNCPNASEHGVN---RHRLNTTMLIKSLGRQLSPDKELGCQSL---HVNGKRGALFKITLWSHGYTFVGKGVPIDFIECAKREEMIYFHLRA
IQGQFVPVVFGGLDLRQPFSYDGIVMMVHLTLMSYAGRNLARQH--EAQQAETSLRAIHNLGVLHSDPIPGNMIWNEEGQRVMFIDFERARYQ-------
---------------------------------------------
>tr|B8LXT4|B8LXT4_TALSN Putative uncharacterized protein OS=Talaromyces stipitatus (strain ATCC 10500 / CBS 375.48 / QM 6759 / NRRL 1006) GN=TSTA_06236
--------------------------------LQTQNTTLPEFLTACHEHLFLGLAIQKKKSSTKGDANADRKLRPSRIQEWTDFPDE-QMAIWEDLMDA
DVE-RHFTPLLALREAGKQIRKRMHGSELDIGHFLRETAESPVASIIEELYASPQIRKFHLNGDVTFENHANTLTDESGIVTDMRSLSLATDSSSRTTRQ
TTA------QRR-PRPRADQFCVYN---DKKEPAFAIENKAPHKFSLAHIKAGLQDME-LDRIVRYQKD--------ESPEDICRRVVAAVITQAAHYMY
EGGYEYGCVSTGEAFIFLRVPY-EPSTVLYYLSVPKEDVGDV---NDNRLHLTAVGQLLAFTLRA----LRTSPRDINWRNWAMSQLKMWEMVYDDLLEE
IEEKH----IPASE------YKPPL--T-RSTAA-SCQPSQGSPL-SDHEDT--D----PPTPSGPRDSHFTVRN-SSSQHSASSKGKARKYCSQKCLSG
LRGRGLLDKQCPNVIEHGVG---RHRLNTKMLINLLDRQLSPNEELGCESL---HVHGTRGALFKITLWSHGYTFVGKGVPIDFIECAKREEMMYSHLRA
IQGQFVPIVLGGLDIRRPFSYDGIAKMVRLTLMSYAGRNLANHH--QTLQAETSLRAIHDLGVLHGDPIPGNMTLNEENKQVMFIDFERAQYQ-------
---------------------------------------------
>tr|F2TAI1|F2TAI1_AJEDA Uncharacterized protein OS=Ajellomyces dermatitidis (strain ATCC 18188 / CBS 674.68) GN=BDDG_03185 PE=4 SV=2
--------------------------------KQLLPTSLPQFLDACHTYLSVGLSSRIHRTGTQGNENAESKLRPDKIREWTTFPKE-QSRVWEDLFAT
DVE-GHFTSLHTLKESSHELQVRSLGSELDLHYYQRYTVEDRVSSIIRQLHSNQDLRLFNLKGQIQFENHGNTLSPENKYTESGISSSQQSPDMDTPPET
PTV------RSR-SHPRADQFCVYN---DEEIPAYIVEYKAPHKLTKGIIEAGLVDMD-VGEVIENVEE--------GDPMKVARWRVAACISQPFSYMI
RAGLENCYLCTGEAFIFLHVDP-DPTTVYYYLSVPNDDVGES---NDNKLHLTAIGQVLAFTLRA----LRTDPHDQSWRNRAEAMLKQWETPHDDILES
DLEKS---SEKLSD------YKQNRW-T-RLKGL-SCRPA-ETST-N-WETDDSSGNGGPDSPSRLTGRPSPGQG-----GSNTQSS-GQKYCTQKCLLG
LIRGGLLDKKCPNVASHGGG--KRHAINQQELLESARAQILD-GPFGCESM---HKHGLSAALFSFTHFMHGYSFVAKGTPVEFGY-SLHEEKVYRSLRS
IQGKRVPVCLGSVDISRPLYYDGIARIGYLLFLSHAGRPIRLHE---LGSIREALLDIHGLGIRHCDAHDGNIFWNAENKGAMIIDFDRARISS------
---------------------------------------------
>tr|C0NYB8|C0NYB8_AJECG Putative uncharacterized protein OS=Ajellomyces capsulatus (strain G186AR / H82 / ATCC MYA-2454 / RMSCC 2432) GN=HCBG_07912 PE=
--------------------------------IQMLPTSLPEFLDACHVHLSVSFSSRIHQTGTKGVENAISKLRPDKIREWTTFPQE-QSLVWKDLFAT
NIE-GHFTSFNTLRESGDELRQRSLGSEIDLVFYQRYAVEDRVSAVIRQLYSNQSLRIFNLKGEIWFENHGNSLSTEYIYSGPGVRSPQQPPDGNARHLT
PTV------RSI-CRPRADQFCVYN---GEKIPAYIVEYKAPHIFTKGVIEAGLMDMD-VDKVIMYTRA--------GHGVKEARRTVAACISQTFSYMI
QAGLEYGYLCTGETFIFLRVDP-DPTTVYYYLSVPNDDVGET---NENRLHLTAIGQVMTFTLRA----LRTPPRDQAWRNHAEMVLKKWKVKHNDFVSD
SENSS---GKKLSE------YKRNRP-T-WSKGP-SCRITEKTST-N-WEINGSSVNGVSDSPSRLPVRPSPAQG-----GGNTQTSVQREYCTQKCLLG
LVNGDLLDRNCPNVASHGGG--KRHDIDHHELLRLARSQILG-GPFGCESM---HKHGISATSFDFTLFSHGYRCVAKGTPVEFGY-SAYEEHVYQRLHS
IQGTRIPVCLGSVDVSRPLFYDGIARIGYLLLLSHAGTPTKFHD---PDSFHKAVSDIHRLGVRHDDLHDGNVFWNAENKGAMVIDFERAKMLS------
---------------------------------------------
>tr|D4DJT9|D4DJT9_TRIVH Uncharacterized protein OS=Trichophyton verrucosum (strain HKI 0517) GN=TRV_07457 PE=4 SV=1
--------------------------------QQVKPTTLPEYLDACHAYLSVGFSSRVHKKGTKGPENAKSKLRPRYIREWRTFPQE-QAKVWELLFES
DVQ-PHFASANGVEQEGKYISLRMLRSELDLGYYERYTVEDRVAFIIQTLYADPKLRTFNLMGSVTFENHGNTINPESDEDV-NAGLPLPPQKQTDSADP
PT-------VQTGSRPRADQFCVYNSG-DKMVPAFIIEYKPPHKLVMDSALDGLLDIE-VDEVVISGDN--------DDQAKRNRRMVAAVITQTFSYMI
QARIEFGYVSTGELFIFLRIDPNDPATVYYYRSTPNEDVGETGNSGHNRLHLTAIGQVLAFTLRA----LRSPPHGQNWPADTEERLKKWEIEFHDVVFG
LDSSS----PPEKL---SSGYKPPQS-T-RSKRRASCREPEEPNR----SSGDDESGNWPNSPTRRPRSLS-P---PTRKRYVYNTGPINPWCTQKCLAG
LRTRGPLDPKCPNVAIHGSG--PRHAIDDFQFRKLVREQIEG--PWGCESM---HRHGTSGALFWVTTFPYGYTLVAKAMPIETVRRAIHEENIYQQLYE
IQGEYVPVCLGSIDIAGPLWYDGIFPVVHLLFLSHVGKSIVSHA-GR-VSAREALQAIHRQLTLHCDTHIGNMFWSRENKRVMFIDFERARIAKE-----
---------------------------------------------
>tr|G3JUW6|G3JUW6_CORMM Metalloprotease m41 ftsh, putative OS=Cordyceps militaris (strain CM01) GN=CCM_09607 PE=4 SV=1
--------------------------------DHTQNTTLPEFLDACHQHLFLGLDVQKKKITTKGDANAEQKLRPDYIREWSNFPLE-QSKIWKTLMNA
DVE-RHFTPLLVLEDNGRDLRQRSLSSELDLGYFERQTVEMRVASVIKQLHTNTRLRTFQLKGDVAFENHANTLTDERILVTDMSSMSLKPAATRQDSHQ
KSR------QQK-ARPKADQFCVYN---SERIPSFIVEYKAPHKLSLAHIKAGLVDMD-LDDIVRLQEN--------ETPEITCRRVVAAVITQLYSYMV
TGGIEVGYVCTGEAFIYIYVKR-DPNTAYYYLSVPKEDVGEP---DDNRLHLTALGQVLAFTLRA----LQTTPRDNGWIKWAEAKLKRWEMVYDDILGE
IEEKD----IPASD------FKPATR-T-RSRPI-SCNPLQHTIP-S--DDDENSDG-GPNTPSSPREPGAR-----TASRVTSTTETVREYCTQRCLRG
LRTQAPLDPTCPNASDHGVD---RHRLNPAALIRRLSEQFCLDTQLGCKSL---HTHGTRGALFKVTLLSHGYTFVGKGVPAEFVAGSKHEESVYAHLTD
IQGTHVPVVLGGLDVP-LFYYDGIVQIARLMLMSYVGAPIARTI--RDPKAELSLRAVQKCGVLHCDPIPDNILWDSRNDRVMLIDFERATFPEQ-----
---------------------------------------------
>tr|A0A0D2F1T4|A0A0D2F1T4_9EURO Unplaced genomic scaffold supercont1.4, whole genome shotgun sequence OS=Fonsecaea pedrosoi CBS 271.37 GN=Z517_07183 PE=4 SV=1
--------------------------------HRTGKTSLPEFLDACHTYLHKDLTIQDRAESTQGTANADQKLRPDRIVPWTNFAAQ-QIHVWGLLMES
DVE-RHFSSRHTLQEGGNQLHQRSLSSELDLHYFVRFAVNDRVTSIVERLSQHPDLRSLGLRGSVKFENHGNMLSPDDVLT-DLENLAVAQPNATLPRSS
SPS------RSR-SVPRADQFCVYSVTDTHKVPLLVMEYKAAHKLTLGHLYTGLAEMV-LDDIIQEQLE--------EDVSRKCQRLVAAVLTQAFASMI
AARLEFGCVFTGEAMVFLRIPE--CSCLQYALVVPQGDVGLL---DDNRLHLTAVGQLLAFTLNA----IRSPRRSLRWRQEAERRLQTWQLVLEELAAK
VPEEE----VPGSE------YRPPCG-R-RLRPR-DTGETGRKYS-EESDAGDDGYDGNSGTPSAPINKSRT--CGSSTQPGSGRQRDLGPYCSALCLKG
LVEQGPLDRSCPNVRQHGTG--LHHALDRRQFIQLVRRVFQL---DYCEEL---FLYGATGCLYRLRLPGWGYTVVAKGTRPEFVRDLQREATIYQTLKQ
LQGTWTPVYLGSLHLNQPLSYAGIAPISYLMVLSYGGYSINHMRVP--VAALEGLRAIHRQGILHGDIAPRNILWNASTQQVVWHDFGSAKVNR------
---------------------------------------------
>tr|A0A0D2GW47|A0A0D2GW47_9EURO Unplaced genomic scaffold supercont1.1, whole genome shotgun sequence OS=Fonsecaea pedrosoi CBS 271.37 GN=Z517_00613 PE=4 SV=1
--------------------------------HRTGKTNLPEFLDACHVYLYQDLKIQDKSESTQGTANADRKLRPDRIVRWHDFAEC-QTRVWDVLMQS
DID-KHYTSRHSLQEHGEQLHRRRLSSELDVHYFVRFAINEQVSSIVEQLSQDPHLRSLNLRGNVIFENHGNMLSVDDL---DLENLDVTQPTPLDPPSS
SAS------RTR-SIPRADQFGVHHIVNTQKIPILVMEYKAAHKLTLGHIYTGLGEMD-LDDIVQERLD--------EDVTRRCQRLVAAVLTQTFAYMI
AARVELGCVFTGEAFIFLRIPE-DCYRLEYALAVPHGDVGPL---DDNRLHLTAVGQLLAFTVNA----VQSPRRSLRWQRDAERQLQTWQLEPEELGED
MPEID----VPGSE------YRPPLG-R-RLRPR-DNAPSQHSTD-TEED---SGGENGAETPSGPQQRRRS--HRASAHPQSGRQRDLGPYCSAQCLKG
MLIDGPLDPTCPNVHRHAKG--SRHMIGLKRFRRSVRRIWQL---EYCEEL---GLYGARGCLYRIRLPSWGYTMMAKGTRQEFIADLKREAAMYQKLQP
VQGTITPVYLGSFTMQRPLHYMGQVPIVHMMLMSFGGYPMHRMHPP--GSAIDGLRAIHRLGILHHDIARRNMLWDPVLQRVIWLDFERAQICQ------
---------------------------------------------
>tr|A0A0D2GMX0|A0A0D2GMX0_9EURO Rhinocladiella mackenziei CBS 650.93 unplaced genomic scaffold supercont1.11, whole genome shotgun sequence OS=Rhinocladiella m
--------------------------------QRTGSTSLAEFLDAYHVHLYQGLTVQDKDQSTQGTANADRKLRPDYIVPWIDFPAH-QTRMWDIVMES
DIE-RHFTSLHTLKETGEQLHQRQLSSELDLQYFVRFAINDQVTSIIKHLSQHTVLRTLNLQGSVKFENHGNMLSPDEAVQ-NFQNLTISQPSSSATRSS
SPS------RLR-SIPRADQFCVYSVFDIYRVPVLIFEYKAAHKLTLGHIYAGLRETC-LDDIVQEQPE--------EDVERRCQRLVAAVVTQAFAYMI
SSRLEFGCVFTGEAFIFLRIPE-DYSRVHYALAVPHGDVGPL---NGNRLHLTAVSQLLAFTLGA----IQSPRRTLQWRRNAEIELKTWQVMTEDLEEE
IPAKD----VPGSE------YRPPQG-H-RLRPR-EDAPIPTNPS-AESD---EDSDDGTETPSAPPVARRT--RG--PSTTSYQQRNLGPYCSALCLKG
LVEKGVLDFSCPNVHQHGSG--PRHAIGLQEFRQLVQHVLQL---EYCEEL---FLYGARGCLYRIRVPHWGYTMVAKGTRREFVADLQREASIYKRLKP
IQGIYTPVYLGSFDLAYPLDYIGVVPIVHIMVLSFGGCSLNNLRLP--ATAIEGLRAIHGLGILHRDVARRNMLWDSKEQRVIWHDFGRACICR------
---------------------------------------------
>tr|A0A0H1BLM2|A0A0H1BLM2_9EURO Uncharacterized protein OS=Emmonsia parva UAMH 139 GN=EMPG_12565 PE=4 SV=1
--------------------------------EQIRPSTLFEYLDACHTYLFRGLV-PGPGHSTKGNGNADGKLCPHRIREWLPFADA-QTKIWARLLND
EIQ-QKFDSLHAMMAMGKKTR-KNIHSELDLRYFQRDAITAPVGSVIEFFFENEQLRLFGLQGQITFENHTNTLTDYE----EDEGIVARPSRTEGAATP
-TT-----PP-T-ARPLADEFCIYNKG-NVKIPALIGELKPPHKLPLAIIQNGLQEME-FAGIVERHHD--------ETEETRHRRLIAAVITQAFSYMI
TAGVEYGYVSTGEAFIFLHFKADEPGTVYYYLSVPEQDVGKA--EGDNRLHMTAVGQVLAFTLRA----IQTTPHDQQWKDWAASQLNTWVVTEEDLYLP
TPAKD--------E---PTPYRPLK--T-RSKTARTCKPTSLLQN--SSGENNS-----PDSPSRSRRPAD--PN-QVSYKGPVCKDGTRRYCTQKCLLG
LLNGGPLDKACPNAKEHGTE---VHKIDHPTFLSLLMAQILQTQPLGCESL---HRHGARGALFEVILFQYGYTLVGKGFPPEFGHYLRHEKALYNQLQP
IQGVHIPVCLGTIDVSRPMFYDGIAKIPHFLLLAHAGTVISKCD--EAQAASEALQAIHALGVLHHDAEARNMFWSVEGENVLVIDFERAEILHP-----
---------------------------------------------
>tr|T5BPC0|T5BPC0_AJEDE Uncharacterized protein OS=Blastomyces dermatitidis ATCC 26199 GN=BDFG_06050 PE=4 SV=1
--------------------------------EQIRPLTLFEYLDACHTYLFRGLV-PGTKHSTKGSDNADGKLCPHRLREWLLFANA-QTEIWDQLLNQ
EIQ-PKFDSLNVIMAQGKKTW-KIIHSELDLHYFQQDVITEPVEAIIAAFFENERLRVFGLQGQIAFENHTNTLSDSE----EDKRVVARSSGTEGAATP
-IT-----SP-A-ARSLADEFCIYNKG-KVEIPALIGELKPPHKLPLTVIQNGLQDME-LDEVVELHRD--------DTEKIKDQRSVAAVITQAFSYMV
KAGVEYGYVSTGEAFIFLHFKADEPGTVYYYLSVPETDVGKF--EGDNKLHMTAVGQVLAFTLRA----IQTTPHDQKWKEWASNQLNVWVVTEEDLYPS
TQEED--------E---LTPYTLRK--T-RSLAARTCRPPSSLQN--SSGDNDH-----PDSLSRPHQPAD--PT-WASHKGPVCKDGTRQYCTQKCLLG
LLNGGPLDRACPNVKEHGAN---VHKIDHSTFLSLLMAQILQTDPLGCESL---HRHGSRGALFEVILFQYGYTLIGKGFPPEFGHYLRHEKALYDQLKP
IQGLHVPVCLGTIDVSRPMFYDGIADIPHFLLLAHAGTNVSECD--EDQAASKSLQAIHALGVLHHDAETRNLFWSEEGENVLVIDFERAEILRP-----
---------------------------------------------
>tr|A0A0G2HST6|A0A0G2HST6_9EURO Uncharacterized protein OS=Emmonsia crescens UAMH 3008 GN=EMCG_04526 PE=4 SV=1
--------------------------------EQIRPLTLFEYLDACHIHLFSGLV-PGIGRSTKGTDNADGKLRPHRIREWLPFADA-QTEIWDRLLNE
EIQ-RKFKSLHALMTMGKETQ-KNINSELDLRYFQREAITQPVRSIINSFFENEQLRVFGLQGRIAFENHTNTLADS-----EDEGVVDRPLGIGGAATP
-TA-----PP-A-ARPLADEFCIYNKG-KIRIPALVGELKPPHKLPLAVIQNGLEEME-LDEVVKLHDD--------ETEKIKHRRLVAAVITQAFSYMI
KAGVEYGYVSTGETFIFLHFKADEPGTVYYYLSVPKEDVGKP--EGNNKLHMTAVGQVLAFALRA----IQATPLDQKWKDWAASQLNVWMVTEEVLYLT
TPEKD--------E---PTPYRPLK--T-RLRAARTCKPTSSLQN--SSGENNS-----PDSPSRPRRPAD--PT-STSYKGPVCKDGTRRYCTQKCLLG
LLNGGPLDRACPNVKEHGTD---VHKIDHPTFLSLLVAQILQTDPLGCESL---HWHGARGALFEVILFQYGYRLVGKGFPPEFGRYLRHEKALYNKLQP
IQGVHIPVCLGTIDVSRPMFYDGIADIPHFLLLAHAGTKISKCD--KDEAASESLRAIHALGVLHHDAEIRNLFWSEEGENVLVIDFERSEILHP-----
---------------------------------------------
>tr|C0NFD6|C0NFD6_AJECG Putative uncharacterized protein OS=Ajellomyces capsulatus (strain G186AR / H82 / ATCC MYA-2454 / RMSCC 2432) GN=HCBG_01602 PE=
--------------------------------EQIRPLTLFEYLDACHTYLFSGLV-PGLGHSTKGNENADGKLRPHRICEWLSFADE-QTKIWSQLLNE
EIQ-RKFDSLHAIIAMGKKTR-KKIHSEIDLRYFQRDAVTTPVVSVIEAFFENEQLQLFGLQGQITFENHANTLTT------------------------
--T------P-T-SRPLADEFCIYNKG-NVKIPAFIGELKPPHKLSLEIIQNGLKEME-LAEIVERGDD--------ETEEIRHCRLVAAVITQAFSYMI
KAGVEYGYVSTGEAFIFLHFKADEPGTVYYYLSVPGNDVGKA--EDENRLHMTAVGQVLAFALRA----IRTIPHDQRWKDWAASQLNMWVVTEEDLHSP
TPEND--------E---PTPYRPLK--T-RSKTARTCKPTSLLQN--SSGENDS-----PNSSRRPRRSAD--PN-RVSYKGPVCKDGTRRYCTQKCLLG
LLNGGPLDRACPNAQEHGTE---VHKIDHTTFLSLLMAQILQSQPLGCESL---HRHGSRGALFEVILFQYGYTLVGKGFPLEFGPYLRHEKALYDHLQP
IQGVHIPVCLGTIDVSRPMFYDGIADIPHLLLLAHAGTEISKCN--ETQAVSEALQAVHALGVLHRDAEERNMFWSEEGENVLVIDFERAKILRR-----
---------------------------------------------
>tr|F2PT30|F2PT30_TRIEC Putative uncharacterized protein OS=Trichophyton equinum (strain ATCC MYA-4606 / CBS 127.97) GN=TEQG_04066 PE=4 SV=1
--------------------------------QQVKPTTLPEYLDACHVHLSVGFSSRVHKDGTKGPENAKFKLRPKCIREWRTFPRE-QAKVWELLFES
DVE-PHFASANGVEQEGKYISLRMLRSELDLGYYERYTVEDRVAFIIQTLYADAKLRTFNLMGSVTFENHGNTINPGSDDEA-NAGLPLPLQKQSDSADP
LT-------VHTGSRPRADQFCVYNSG-GKMVPAFIIEYKPPHKLLLDSALDGLLDIE-VDEVVISGDN--------DDEAKRNRRMVAAVITQTFSYMI
QARLEFGYVCTGELSIFLRIDPNDPTTVYYYRSTPNEDVGEDGDSGHNRLHLTAIGQVLAFTLRA----LRSPPHGQNWPTDTEERLKKWEIEFHDVVYG
LDSSS----PPEKL---SSGYKPPQT-T-RSKRRASCREPEEPNP----SSGNEDGGDWPNSPTRRRRASSST---PARKRYVYNTGPIHPWCTHKCLAG
LRTRGLLDPKCPNAAMHGTG--PRHAIDDSQFRKLVREQIAG--PWGCESM---HRHGTSGALFWVTTFPYGYTLVAKAMPVETARRAIHEENVYQQLHK
IQGEYVPVCLGSIDVSGRLWYDGIFPVVHLLFLSHVGKSLVSHA-GR-VSACEALRAIHRQLTLHCDTHVGNMFWSRENGRVMFIDFERARVAKE-----
---------------------------------------------
>tr|A0A094IWU7|A0A094IWU7_9PEZI Uncharacterized protein OS=Pseudogymnoascus pannorum VKM F-4518 (FW-2643) GN=V500_00875 PE=4 SV=1
--------------------------------RRTGKTTLPEFLDACHKHLCLGLTIQPTTQSTQGDANADNKPRPDRILPCPDFDAQ-QARMWEDLMES
EVE-PHFTSLHTLEESGEAVRRRQMGSELDLNNFARFTVEDPVSQIIERLSKDNVLRRFGLKGSVKFENHSNTLSPDRTTE-EMQSLSISDKGRTKSSKS
SES------VTK-SRPRADQFCVYNTGGEHRVAALTIEYKAPHKLTLGHIYEGLAEMN-LDEVVEEGEN--------ESVAIRCRRLVAAVITQGFSYMV
KAGLEYGEIYTGEATIFLRIPD--PSTVYYSLSVPKGDVGAG---KPNRLHMTAVGQAVAFTLRA----LQTPPRGAQWTNNAVRQLKTWNVVVREVEDA
VADDE----VPSSE------YRPSQ--F-RPRKK-TCDSNTSSFS-S--N-DD-----D-DTPSPRRPSNSFSKSGKKAYSGAHRQRNLGRFCTPNCLMG
MLNDGELDQQCPNVEEHGQS---RHQLNRYTFMRHIRELLRL--D-YCEEM---NVHGARGALFKVKLPGFGYTVAAKGTGIECVEDLMHESTIYHRLLP
LQGKCVSVHLGDTKVDSILYYAGAVRIVYMMFLSFGGFQLQSPI---PNEAICGLHAIHQLGVLQGDPAARNILVHRDRPGITWIDFERAEFIR------
---------------------------------------------
>tr|A0A094AGC3|A0A094AGC3_9PEZI Uncharacterized protein OS=Pseudogymnoascus pannorum VKM F-4281 (FW-2241) GN=V493_02940 PE=4 SV=1
--------------------------------RRIGKTTLPEYLHACHTHLYLGLTIQPNTQSTQGDANADNKPRPDRILPWPEFDAE-QAHTWDGLMES
EVE-RHFTSLHTLEESGEAVRRRQMGSELDLNNFARFTVEDPVSQIIERLSEDKILRRFGLKGSVKFENHSNTLSPDRTTE-GMQSLSMSDKGGTTASKS
SES------VTK-SRPRADQFCVYNTGGEHRVAALTIEYKAPHKLTLGHIYEGLAEMN-LDEVVEEGES--------ESVAIRCRRLVAAVVTQGFSYMV
KAGLEYGEIYTGEATIFLRIPD--PSTVYYSLSVPKGDVGEG---KPNRLHLTAVGQAVAFTLRA----LQTPPRSAQWINKALRQLKPWNVVVKEVEDA
VADDE----IPSSE------YRPSP--F-RPRKK-TCASVTSSFS-S--D-DD-----NPDTPSPQPPSSSSSQT-QKASSETHRQKNLGRFCTPNCLMG
MVDGGELDWRCPNVKEHGKS---RHHLDRNTFMRHIRELLRL--D-YCVEM---NIHGARGAFFKVKLPEFGYTVAAKGTGIECVKDLMHESAIYRRLLP
VQGKYVPVHLGETKVDSILYYTGAVRIVYMMFLSFGGFQLRSPI---QTDAICGLRAIHQLGVLQGDSEARNILIHPDRLGITWIDFERAEFTR------
---------------------------------------------
>tr|L8FL71|L8FL71_PSED2 Uncharacterized protein OS=Pseudogymnoascus destructans (strain ATCC MYA-4855 / 20631-21) GN=GMDG_00048 PE=4 SV=1
--------------------------------QRTGKTTLPEFLDACHNHLCLGLTIQPTTQSTQGDANADNKPRPDRILPWPEFDAE-QARTWQDLMDS
EVE-RHFTSLHTLEESGEAVRRRQMGSELDLNSFARFTVEDLVSQIIERFSKDSVLCRFGIKGAVKFENHSNTLSPDRTTE-QMQSLSISDNGRADSPKP
SKS------AMK-SRPRADQFCVYNTSGEHRVAALTIEYKAPHKLTLGHIYEGLAEMN-LDEVVEEGEN--------ESVAIRCRRLVAAVITQGFSYMV
KAGVEYGEIYTGEATIFLRIPD--PSTVYYSLSVPKGDVGAG---NSPDQP--------------------------RSDVIDLRQLKAWNVVVKEVEDA
VADDE----VPSSE------YRPSP--F-RPRKK-TCASVTSSFS-S--D-DD-----NPDTPSPQPPSSSSSQS-KRAYSKAHRQKDLGRFCTPNCLMS
MVDGGELDWRCPNVKEHGKS---RHQLDRNTFMRHIRELLRL--D-YCVEM---NIHGAGGAFFKVKLPGFGYTVAAKGTGIECVKDLMHESTIYRRLLP
VQGKCVPVHLGDTKVDSILYYAGAVRIVYMMFLSFGGFQLRSPI---QTDAICGLHAIHQRGVLQGDSEARNILVHPDRLGITWIDFERAEFIR------
---------------------------------------------
>tr|W2S8V6|W2S8V6_9EURO Uncharacterized protein OS=Cyphellophora europaea CBS 101466 GN=HMPREF1541_10629 PE=4 SV=1
--------------------------------SRTSNTTFPEFLHYCHNHLYLGLTIQSSSQSTSGTANADRKLRPNRIVPWHGFADH-QARVWDILMES
DIR-RLFTSMHTLEETGEQLKRKQLGSELDLHIFTDTAIDGPVTSLVNRVSRDAELCRLGLRGSIHFDNHGNTLSPESPVE-GVRRLVSRRRLGPRSRSS
SSG------PRT-PRPRADQFAVYGITGVYRVPIYIMEFKAPHKLMLGHINVGLTAMD-LDDIVHEQLE--------EDVERRCQRLVAAVITQLFSYMI
QAGLEYGCVFTGVAMIFVRVPE-NCTTVEYALSVPHGDVGLL---EANRLHLTAVGQLLAFSLNA----TRSPIRSEQWRQQAENQLKRWEVLVEAVEDS
ILESE----VPSSD------YQPPSS-R-RLRPR-PEHEETVHPA-SEGDDGDDVNDQGNNTPSSIALARSS--GQASRLTSALHTHGLGPYCTALCLQG
VIGAFPLDTTCPNLQLHPRSVTTHHAMNAIEFRSQIRRVLR----CHVEEL---FFYGYKGFLYRIRLPDSGYTMVAKGTRPQFVKDLQREARVYRQLKT
IQGIHVPVYLGSFKVPRPFRYLGTVPIVHVLVLSFGGNSLNLFALRTNSQALTGLTAIHAAGVLHGDVAVRNILWNARTKQLLWHDFDRAVIVQ------
---------------------------------------------
>tr|A0A094EUK6|A0A094EUK6_9PEZI Uncharacterized protein OS=Pseudogymnoascus pannorum VKM F-4514 (FW-929) GN=V495_00095 PE=4 SV=1
--------------------------------RRIGKTTLPEFLDACHTHLCLGLTIQPSTQSTQGDANADNKPRPDRILPWPEFDAE-QAHTWDELMGS
EVE-RHFTSLHTLEESGEAIRRRQMGSELDLNNFARFTVEDPVSQIIERLSEDNILRRFGLKGSVKFENHSNTLSPDRTME-EMQSLSISDKGRTKSSKS
S--------GTK-SRPRADQFCVYNTGGEHRVAALTIEYKAPHKLTLGHIYEGLGEMN-LDEVVEEGEN--------ESVAIRCRRLVAAVITQGFSYMV
RAGLEYGEIYTGEATIFLRIPD--PSSVYYSLSVPKGDVGTG---NSNRLHLTAVGQAVAFTLRA----LQTPPRSAQWINKALRQLKPWNVVVKEVEDA
VADDE----VPSSE------YRPSP--F-RPR-K-TCDSQTSSFS-S--N-DD-----DRDTPSPRRSSNSSSQT-KDAYSGAYSQRNLGRFCTPNCLMG
MINEGGLDWQCPNVKEHGKG---RHQLNRDSFMRHIRELLRL--D-YCEQM---YIHGTRGAFFKVKLPTFGYTVVAKGTGVECVSDLIYESEIYQRLHP
LQGKCMSVHIGDMKVDSLLYYAGAVRIVHMMFLSFGGFPLRSPI---PADAIRALHAIHKLGVMQGDSIASNVLAHPDRPGLIWIDFERAEFIP------
---------------------------------------------
>tr|C9K7F7|C9K7F7_ALTAL Similar to metalloprotease OS=Alternaria alternata GN=ORF14 PE=4 SV=1
--------------------------------EQTRKTALPEFLHACHTHLHSGLTVQTPTLSTQGNANANNKLRPERVVLWTDFPAR-QTTIWNDLMES
GAQ-RHFTSLHTLEETGEAVRRRMMSSELDLHLFQRHTVEDQVSLIIQGMHSDPRLRKFGLQGSVNFENHANTLSPESQLEEDMEQLTVSGTAAEAEDAG
RKS------TAS-SRPRADQFCVYNTGTQDRVAAFILEYKAPHKLPLGYIYEGLGEME-LDEVVQCRDD--------EMLRDRFRRLVAAVITQAFSYMV
RIGVEYA--------------------LHYFLSVPKGDVGES---EGNRLHLTAVGQMLAFTLQA----LETPPRSQRWRTKAAAQLRSWEVVYDELLDA
IPEGM----TQSSE------YQPPA--L-RGGRA-SCRQAEQRHD-A--S-DDEPES-EPDTPSQLSLSQHTSSG--RRERRRGQGAEDGQYCTQECLRG
LAEGGVLDRCCPNVRDHGDK---YHRIDQSSFLDLMRRQLAL--DTDCSPV---SMPGACGVLFRVRLRSHGYVVAAKGTPAYFAHRLRWEASIYERLRP
IQGIHVPVHLGNIDLETPYFYEGIADLVHMMFLSFGGHLISQHL--KALQVRLSADAIHGLGVLHKDLMLRNILWNEETGRVMVIDFERAEI-E------
---------------------------------------------
>tr|E4ZGL5|E4ZGL5_LEPMJ Uncharacterized protein OS=Leptosphaeria maculans (strain JN3 / isolate v23.1.3 / race Av1-4-5-6-7-8) GN=LEMA_P065610.1 PE=4 SV
--------------------------------EKTRKTTLLEFLDACHNHLHSGLTIQ-ATLSTRGDANATNKLRPENLVLWEDFPAQ-QAAVWDVLMAS
DAE-RHFTSLHTLEESGEAILRKMMSSELDLHLFQRSTVDEPVTSIIERLYAQRTLRTFRLKGSVQFENHANTLSPETELEEGIGSMTVSGARPVSTAAP
RAR------TAR-SRPRADQFCVYNTSIETRIPAYITEYKPPHKLTLGCIYEGLEDME-LGEVVRYRET--------DTSRDRFRRLIAAVITQAFSYMV
KLGVEYGCVCTGEAFIFLRVPD--PMTVYYFLSVPKGDVGGS---DPNRLHLTAVGQMLAFTLQA----LKTPRRSHQWRVEAASRLNSWEVVYEDLLQA
IPEED----APSSE------YRPPR--L-RRRHT-SCARPQDQHA-A--S-DQDSDY---NTPSRRPPPQRSS-----TPSQSSRGGRGGRYCTQNCLLG
LVNGGPLDMSCPNVRDHGQN---YHQIDRPTLLTCIRQQLSL--DTDCKPV---SLPGACGVLFRVRLKSHGYTVAAKATPIDFVPRLQHEAAVYDLLRP
IQGIHVPVHLGNIDLATPYYYEGICELVHLMFLSFGGKRISQCL--RPLQVDYSARAIHNLGVLHKDLEPRNILWNEETGGVMVIDFERAEVVK------
---------------------------------------------
>tr|B2WPD7|B2WPD7_PYRTR Putative uncharacterized protein OS=Pyrenophora tritici-repentis (strain Pt-1C-BFP) GN=PTRG_11847 PE=4 SV=1
--------------------------------EKTRKTTLPEFLDACHDNLYSGLTVQTATLSTRGDANANNKLRPEKLLLWKDFPAQ-QAAIWDKLMGS
DAE-RHFTSLHTLKESGEAIRRKMMSSELDLHLFQRTTVDDPVTSIIERLYDQKILREFGLKGSIQFENHANTLSPETQLE-SISSMTISGTQDNSVDAP
RAQ------TAR-SRPRADQFCVYNTSTETRVAAFITEYKPPHKLPLGYINEGLGDME-LEEVILCCET--------DTPRDHFRRLMAAVITQAFSYMV
KLGVEYGCVCTGEAFVFLRIPD--PRTAQYFLSVPKGDVGDL---DTNRLHLTAVAQMLAFTLQA----LQTPPRSHKWRADAASQLNGWEVTYEDLLDT
IHVED----APSSE------YRPPR--L-RRRHT-SCARPQDQHV-A--S-DEEPDS---DTPSRQPSPPRAS-----SPSQSSHRGQSGQYCTQNCILG
LVRGGPLDMSCPNVRDHGES---HHQIDSPTFLTLIRRQLSL--DTDCKPV---SLPGACGVLFQVRLKSHGYMVAAKCTPIDFVHRLHHEATVYDLLRP
IQGIHVPVHLGNIDLETPYFYEGICELVHMMFLSFGGKRIAQHL--RLSQVDCSAQAIHNLSILHKDLMPRNLLWNEETGRVMVVDFERAEFIK------
---------------------------------------------
>tr|R0K7T3|R0K7T3_SETT2 Uncharacterized protein OS=Setosphaeria turcica (strain 28A) GN=SETTUDRAFT_161868 PE=4 SV=1
--------------------------------MTTRKTTLPEFLDACHDHLHASLTVQTTTLSTRGDANANNKLRPQRLRIWDDFPAR-QAAIWEAIMES
GAE-RHFTSVHTLSESGETIQQRMMSSELDLHLFQRSTVEQPVSQIIKQMHNDRALRKFGLRGSVNFENHANTLSPEQEVEEGMHNLSVSGGLTELSATT
RNS------TSR-SRPRADQFCVYSTGEESRTAAFVIEYKAPHKIPLGYIYEGLDDMD-LDDVVECRET--------ESPRDRFRRLMAAIITQAFSYMV
QVGVEYGCVCTGEANIFLRVPH--PTTVYYFLSVPKGDVGDA---DPNRLHLTAVGQMLAFTLQA----LRTPLRSHKWRKETSARLKSWEVLYNVLLDD
IPSHE----APSSE------YRPPR--L-RQRRA-DCSQPQDQRN-T--S-DEEPD---PDTPSQPPPPPSS------PSHPSRNTGRDGKYCTQNCLLG
LVRNGPLDVACPNARLHGTD---RHRLSRSTFLKRIRQQLSL--DQNCEAI---GLHGACGVPFRVRLESHGYTVVAKACPIELVYRLKWEAKIYDRLWP
IQGTHVPVHLGNIDLEVPYYYEGICELKHMMFLSYGGKRMDKHL--KSFQTEESVQAVRSLGVLHNDLAQRNMLWEDQTRRVMVIDFERAEMVE------
---------------------------------------------
>tr|A0A0G2J5A8|A0A0G2J5A8_9EURO Uncharacterized protein OS=Emmonsia crescens UAMH 3008 GN=EMCG_07693 PE=4 SV=1
--------------------------------KRIRKTTVPELLDACHVHLFLGLKIQ-HKMSTQGDANATNK----------DFPTQ-QEAIWNDLMDS
DME-RHFTSIHTLEESGNTARGRSVGSELDLYHFLRFSIEDHVSAVIEQLNLNPPLQKFNLKGYVRFENHGNTLSPERHLEEDMQNLSFTNPAGLNEQRR
PVT------EAR-ARPRADQFCVYNIPREHRVAVLIGENKSPAKLPLNFIYQGLEDMD-LEDVVTSRKN--------ETSRDRFRRLVAAVITQAFSYMI
RAGLEYGYVCTGEAFIFLRIPD--PTTVFYFLSVPEGDAGKL---DPNRLHLTAVGQSLAFTLQA----LRTQPRGQSWRRRAEEQLKTWKVVFEDIRLA
IPKED---DTASSE------YKPPH--L-RPRRV-GCHPPQSHTQ-------DDSDD-KPNTPSAQRPN-ILTST--EPWRETRHKGNKRRYCTQRCLLG
LQRGGLLDEDCPNVRDHGTH---CHRINQPTFLNLMRRQLSL--DTDCDSV---GVHGARGALLKVTLTSHGYTVTAKCTTRECVQDLEHEARIYKQLQP
IQGIHIPVNLGSLNLKHSYHYEGVTKLVRMMFLSFGGWPIWRAI--QASQVTCSFRAIHQLGVWHRDAMPRNILSNAESGQVIVIDFERSRIIK------
---------------------------------------------
>tr|C5JU67|C5JU67_AJEDS Putative uncharacterized protein OS=Ajellomyces dermatitidis (strain SLH14081) GN=BDBG_06215 PE=4 SV=1
--------------------------------ERTSKTTLPALLDGLHAHLSLGLEVQRSTQSTRGDSNATNKLRPDKIRVWEQFATD-QEAIWQLLMDS
DIE-RHFTSLHTLQEEGEAVRRRLISSELDLNHFLRLTVEDHVSRIIEIIYQNSELRAFGLKGSIRFENHANTLSPERQIENAMDSMDIRGRLVESNTPV
KTS------TIR-GRPRADQFCVYNITRDYRVPAYIKEFKAPHKLKLGFINEGLQDMD-LELVVQYNEA--------ESAQDRFKRLIAAVITQAFDYAV
DARVKYAMISTGEADIYLKIDD--PSTVYYYLSVPKADVGET---DPNRLHLTAVGQLLAFTLQA----IKTPLWSHEWRQRAHDTLAKWEVMYMDMLDK
VQDDD---EPPGSE------YRPRP--I-RRRRL-GCQPPPEQPQ-P--D-DD--DD-ESDTPSTRQATDLAMS---SSGPDNQQRQNNRRYCTVKCLRG
LIDSGPLDPACPNVRDHGKH---SHSIDQSQLLSLLSQQLSL--AVDCETL---GIHGSRGVLLKVTLSSFGYTMPAKCTIPEFVHHLKHEATVYQQLLP
VQGIHVPLYLGSLDLDPPCNYDGIADLVHMMLLGPGGQPIARVL--RQDKTKQSLVAIHRLGVEHRDAEPRNLLWNPEIKTVVLIDFERAQIHE------
---------------------------------------------
>tr|K2RG20|K2RG20_MACPH Uncharacterized protein OS=Macrophomina phaseolina (strain MS6) GN=MPH_14005 PE=4 SV=1
--------------------------------AINRRTTLTEFLEACHQ-LSRAIDVVTPKLTTQGDTKPTGRQYPRRIIPWEDFPDQ-QKKIWQQLSAS
QHN-PAFPSLHQMDYVRTNL--KRISSEDGVRKFAQDTVENVVQTLLEEVYKDEGLRKLGLHGTVTFESHTNIGPADEESVEAMGRMSISEPRSREVSRP
AGS-----RPARGQRGVADQFCIYRLDDGSSMPAVAIEYKAPHKLTRGEIAAGLSG---DRDVIRKDG---------EGFVFLSKRLLAAIVTQCFSYMV
KKGLQDGYLYTGEAIVFLHIPD-DPALVYYHVCIPNLDVQD--DD-EGRLHRTAVAQVFAFVLRA----LAAERPPSSWHDAA-RALKKWEVEYIDILKT
IPETVRKA-S-------ASTYKPRRW-T-RS----RCSPDDGSRAKNDGSDDGDEGDMAPPSPTRQSTRSQ----AARTESAPRPRIEDRPYCTHECLLG
LLHGGPLDEHCPNVRS---H-R-KKHIKPETFLRLVRQQLARGRDADCKPL---YIHGSRGALFKVRLSSHGYTLVAKGMEEHNAGHLQHENRMYQHVSA
VQGKAVPVCVGIVDLKLPCYSDCGVYT-HMLFLSWAGRPLFKFIQDKAARAKATLGLLHGLGLLHNDAEMRNVLWDGRTGGLMWTDLERAEGRAR-----
---------------------------------------------
>tr|K2RH83|K2RH83_MACPH Uncharacterized protein OS=Macrophomina phaseolina (strain MS6) GN=MPH_13515 PE=4 SV=1
--------------------------------AINRRTTLTEFLQACHE-IFLSLRITDETLTTQGDTKPAGRLYPNQIIPWDTFPTY-QSEIWAELSAS
PAN-RVFASTHQLDHIRTTM--DPIDSEELLRHFARSAVEKPVQNIVDEIFNDGTLRKLGLRGRVSFQSHTNLGQSDATTVEAMERMSISDTNQRATSAR
PAT-----SERRGGGGRADQFCIYRQEDGSSSPAIAIEYKAPHKLTRGAITAGLSG---GRDVINKEG---------NSVEFFSKWLLAAVVTQCFSYMI
DKGVQYGYLFTGDAIVFLHIPN-DPVTVHYYVSIPGVDAQK--DD-EYGVQRTAVAQISAFVLRA----LAAPPPPQEWQRIARRSLDTWVVEYIDVLKK
IPETERKK-T-------TFSYQPSRW-T-RS----QCLPIDDQAGAD-DDDAGDGDGWGAPSPTQRKTRSQ----TAAKPTTPKPRLEDRPYCTHECLLG
LVRGGPLDQHCPNVQF---H-R-KTHIKPDTFLRLVRRQLLIGVDADCKPL---YVRGSRGALFKVRLSSHGYTLVAKGMEEHNARHLRHESCMYQHASA
AQGRAVPVCIGLTDLEIPYFYDGGAYK-HMLFLSWAGRPLFKFIQDKVARAKATLGQLHGLGLLHNDAEMRNVLWDERTGGLMWTDLERAEGRAR-----
---------------------------------------------
>tr|C5PCT7|C5PCT7_COCP7 Uncharacterized protein OS=Coccidioides posadasii (strain C735) GN=CPC735_014960 PE=4 SV=1
--------------------------------RGAQPQTVEQYLEACHS-LQLSIQIVTPALTTQGETNPSNRLFPRRIIPWGDFAMQ-QEAIWNQLKGS
SSQ-PLFPSQHSLQFVKSYL--RPLSSENCLRYFERDVVENPVQTLMDEVYKDSTLRALGFRGTVTFESHTNLEPSPV-----PPG------------AT
KPR-----RKARGGNQ-ADQYCVYRDSGGGHIPVFAIEYKAPHKLRLDELVTGLES---ERDVINKNG---------GNFAFAAKCLAAAIVTQLFSYMI
GKGIQYGYVCTGEAFVFLHIPNDDPTIVYFSLCVPSLDVMD--DD-QTRLHRTAAAQAFAFAIQA----LSVDPPPASWHDRT-TTLDVWPVEYDDVLRD
IPETVRK----E-----ATPYKPQRW-T-RS----RCKPLDSDM-VDD-S--S--SSE-PPSPSKHSYRSGP---SRRQQPVQQRVINNRPFCTQKCLLG
LANGGPVDETCPNFEH---H-G-PEHISQQEFQQLIREQLARGPDADCVPL---YISGALGSLFKVCLSSHSYTMVAKGMESFDLDRLQHENKIYNRLRS
IQGKYVPVCLGMVDLILPYYYDCGVFS-HFLFLSWGGQPLAHCMLLKQNTVTAAYKEMHKLGVLHCDAAPRNVLHDKHTGTVMIVDFERSELDSR-----
---------------------------------------------
>tr|G4N8R2|G4N8R2_MAGO7 Uncharacterized protein OS=Magnaporthe oryzae (strain 70-15 / ATCC MYA-4617 / FGSC 8958) GN=MGG_14404 PE=4 SV=1
--------------------------------RASQPLAIEPYLDACHS-LSLAIQVLTRSLTTQGDTDPIGRVYPSRISKWDEFAAK-QEEIWNLLSDP
-TR-PTFPSRHQVDYVRSLI--SPISSEHGLRHFERDTVENAVQKLVDAVFENELLRRLGLHGTVTFESHTNLGAADE-SLEPLEQMTVSGPATAKVRKP
RRT-----AKSKGGNR-ADQFCIYRTTNGANTPTMAIEYKAPHKLSQDEVVTGLAS---KRDVIGQDC---------EGFVLASKALTAAVVTQLFSYMI
GKGIKHGYVCTGQTFVFLHIP-DDPATVLYHVCVPNLDVFD--DN-VNRLHRTAVAQVFAFVLQA----VRTAPPPQSWHDAA-ATLETWAVEYEDVLAK
IPSSVRK--DK------ASPYIPRRW-T-RA----FCRQLPTQP-LE--D--E--DDN-LHSPTKRSSNSHR---GGGRAGK-SQGIQDMFYCSHKCLLG
LKCRRPVDKTCPNASS---H-G-QKHIDRAEFLSLLQAQLARGPDADCTPL---YLSGFVGSLFKVRLSLHGYTLVAKGVETANLEFLQHEEKVYNRLSE
IQGRHVPVCLGLMSLVLPQYCDGGVYK-HFLLLSWAGKPLSSSDRIKFVSISKAITAIHRLGVLHGDAEARNILVDGQ--HPMVVDFERATIPDR-----
---------------------------------------------
>tr|L7JQB0|L7JQB0_MAGOP Uncharacterized protein OS=Magnaporthe oryzae (strain P131) GN=OOW_P131scaffold00032g2 PE=4 SV=1
--------------------------------------------------LEEQRRLLTRSLTTQGDTNPAGRVYPRRIAKWHDFAAR-QEEIWNLLSDP
-TH-PRFPSRHQVDYVHSLM--SPISSEQGLRHFERDTVENAVQKLVDAVSENALLQSLGLYGTVTFESHTNLGPAEE-TLEPLGRMTVSGGAAAEVRKP
RRT-----AKSKGGNR-ADQFCIYRTWDGAKIPTMAIEYKAPHKLSQDEVITGLAS---KRDVIGQDC---------EGFVLASKALAAAVVTQLFSYMI
GKGIRYGYVCTGQTFIFLNIP-DDPATVLYHVCIPNLDVLD--DD-DNRLHRTAVAQVFAFVLQA----IRTTPPPLSWHDAA-ARLETWAVEYEDVLAK
IPASVRK--DK------ASPYIPRRW-T-RA----FCRQFSAEP-VK-ED--E--DGS-LPSPTNRSSNRRR---GRERPGKTGEIIQDRLYCTHQCLLG
LAYGGQTDKNCPNASS---H-G-PYHIGPGAFLSLLRAQLSRGPDADSAPL---YLSGSVGSLFKVRLSSHGYTLVAKGVETANLTFLQHEKKAYDHLRP
IQGEHVPVCLGLMSLDLPQYCDGGIYE-HFLFLSWAGEPLSRSGHIQSVSISKAFTEIHRLGVLHGDAEARNVLLCDQ--HPMVVDFERAIIRDR-----
---------------------------------------------
>tr|W9J3V8|W9J3V8_FUSOX Uncharacterized protein OS=Fusarium oxysporum FOSC 3-a GN=FOYG_03509 PE=4 SV=1
--------------------------------TASQPLSLNPYLETCHT-LRLAIDVVTRSLTTQGDTNPTGRFYPRRIVPWDAFPTK-QEKVWADLAFS
PAQ-SCFPSRHQLEYVESLL--HPISSEIDLRNSERDVVENAVQKLVDATYADLTLRHLGLNGTLTFESHTNLGIADE-SLESMDQVSLSS--RPSARTS
R-R-----RKARGGNR-ADQFCISRTSDGQRFPAVAIEYKAPHKLSRDEVITGLVG---DRDVINQEG---------EGFEFEARRLTTAVITQLFSYMI
GKGTQYGYVCTGETYIFLHIPR-DPSCVYYSVCIPSLDVED--DD-ENRLHRTAVAQVYAFVLQA----IRSPLPSQAWHNAA-DQLDTWAVEYDDVLRS
IPATLRK--A-------TTPYRAQRW-T-RS----QCLPLEDKK-VSDDD-----NED-SPSPTNLTGRSLQ---VDTGNADKRQNIRDRPYCTHACLRG
IASGGPLDERCPNIAD---H-G-EAHIDRRSFVALLRDQLARGDDADCTPL---GISGSRGSLFKLCLSLRGYTLVAKGVEAMDARHLRHENKMYDHVWS
LQGTFVPVCLGIVDLIKPYYFDSGVYV-HFLLLSYGGRPVLREMEVRPNQIIMALKRLHQYRILHHDAEPRNVLYDRSSGRCMLVDLMLAEIHDR-----
---------------------------------------------
>tr|A0A0P7B466|A0A0P7B466_9HYPO Uncharacterized protein OS=Neonectria ditissima GN=AK830_g11979 PE=4 SV=1
--------------------------------SASQPLPLETYLETCHT-LRLAIDVVTCSLTTQGDTDPTGRFYPRRIIPWDTFAIE-QEKIWADLSFS
PAQ-PAFPSQHQLEYVKSLL--HPIASEIGLRNDERDVVENAVLKLMDATYADPVLRHLGLSGTVTFESHTNLGTTNE-PLESMEQMSLDS--RPPARAL
N-R-----RKGRGGNL-ADQFCISQTSSGQRFPALAIEYKAPHKLSRDDVITGLEG---DRDVINQEG---------EGFEFAAKRLTAAVVTQCFSYMV
GKGIQYGYVCTGETYIFLYIPS-DPSCVYYSVCIPSLDVQD--DD-ENRLHRTAVAQVYAFVLQA----IRSPPPSLAWHDAA-DRLDIWCVEFEDVLRD
IPETDRK--P-------TTPYRAQRW-T-RS----RCLPFATET-KRDDD-----TED-SPSPTNAVGQVAQ---KAGGGSNKRQNIQERPYCTQECLRG
IGFGGPLDEKCPNIAD---H-G-NAHIERGDFLTQLRLQLARGHDADSTPL---YLSGSRGSLFKLCLSSRGYTLVAKGVEAMDAKHLRHENKMYDHVRQ
LQGTFVPVCLGMVDLIKPYYFDSGVYV-HFLLLSYGGRSILRETEVKAAQIITALRRLHQYRVLHCDAELRNVLYDPSSGRCMLVDLMLAKTLVR-----
---------------------------------------------
>tr|A0A017SPQ0|A0A017SPQ0_9EURO Uncharacterized protein OS=Aspergillus ruber CBS 135680 GN=EURHEDRAFT_447223 PE=4 SV=1
--------------------------------NRLQPNSLFRLLDRCHESLSQTIRVETATLTTQGNTDPINRLFPKRIVPWLDFPQI-QEQIWKKLERA
VTR-PLFPSDTQLNYVATNVQDRPIYSEATLRNFERDTVDNFVEKIVEAIRGDETLQEFGIEGRVAFYDRTNS--TSL---DSLEMHLDDAPKGKQMGQS
QTR-----ARSRRRNRRADQFCVHVVADERQIPVYAVEFKAPHKLTVAELVAGLH----ARDVIDQEG---------DTFEFHTTRLVAAVVTQIFSYMH
DLGIQNGCIRTGEAFVFLHIPE-DPTIVQYYLCFPNQD--VA-GD-ESRLHRTAVGQMLAFTLQA----LAAEAPSQEWHNAAYEQLSTWKVEYLDVLRD
IPETIRKE--P------PSNYRPSYW-T-RS--HARCNPGVSTPVGSES-------SDSMPSPSAPAARSRE---DRT--KPTPSQRVQRPYCTMACIRG
MVNGGPLDKKCPNWQHH----GQRHPMGPQEFTRKLHRQLVRN--KGFEPL---HIRGRTGYLMKATLLSHGYTVVIKATTKENQHALKTEVDNYRKLRS
LQGYQIPVCLGNFEPSIAYWYHGRVMA-HMMILSWSGTRLQRII-KLDFEREKALKSLQKYGVEHKDKEWRNMLWDEQTRNLVVVDLEDMEWLKR-----
---------------------------------------------
>tr|J3KEC8|J3KEC8_COCIM Uncharacterized protein OS=Coccidioides immitis (strain RS) GN=CIMG_04845 PE=4 SV=2
--------------------------------ALTKPTDLPTFLLKCHT-LSLAINVVTPTQTTKGDANATRRYFPSQIIPWDGFIDE-QACIWDRFHQH
PMM-SQFPSSHQLDYVLTTI--RPITAEMDLRYYERDTVENQVQMVVNAVYMDDLLKAFELAGSVTFESHTNLGASKQSQPEGMQHLSIDTNSGSRKGKQ
KPT-----TDNIPRGQ-ADRFCVYRRGNGEDVPAIAIEYKAPHKLTCEEIATGLAQ---TQDVINKEE---------DSAEFYSKRLVTVVVTQLFSYMI
GKGVQYGYICTGEVFVFLHIP-KDPSVVRYAICVPNLDVQV--GH-EEDFKLTAVAQVVAFTLRA----LAAPPPPQEWHDAA-RELGIWPVEYSEILAQ
TPPGKRLK-GRK-----LSAYRGKK--L-RS-----CRPTEN-RLGSPS--------P-PDSPSANRRSSTKGQG----KTSMTMQIKDRPYCSQECLLG
LRDGGPLDPSCPNFQD---H-R-GKAPPSRSFLKRIRCQLARGDNADCRPL---YKAGSYGALFKVRLSSHGFTLVAKGARRENLSALLHEREVYDKLRT
IQGHHVPVCLGVVRLERPYYYDEGRYT-HMLLLSWAGRSISEGLPMGPSMVKCSIRAIHRQGVLHGDAEPRNILWNDINQRLMIVDFGQASIR-------
---------------------------------------------
>tr|E9E8I6|E9E8I6_METAQ Putative uncharacterized protein OS=Metarhizium acridum (strain CQMa 102) GN=MAC_06184 PE=4 SV=1
--------------------------------KASFPLDLQRYLEACHS-LDLSIDVVTRSLTTQGETDPTGRIFPKRIIPWDSFAMR-QEEIWNDLSIS
DPK-PAFPSYHQMEYVKSLL--RPISSEHGLRNFERDVVENAVQKLVDRAHKDPLVRSIGLQGIVTFESHTNLGTIND-PIASMEHMSLSRDQVQLPPAP
KAR-----RKARGGNR-ADQFCIYRTSDGQSAPTVAIEYKAPHKLSLDDITTGLEA---ERDVINKSG---------QGFAFTARRLAAAVITQLFSYMI
GKGIQYGYVCTGQAFIFLHIP-DDPTKVYFSVCVPNFDVMD--DD-ETRLHRTAVAQVFAFILQS----LRARPPPETWHDEA-ETLGIWDVEFEDILRD
IPPSERK--RKE-----ASPYKPQRW-T-RS----SCQQPNRS--ALE-------DDD-PPSPTNPPRTGGQ---GQKLGPGKKPDIQSRPFCTQRCLLG
LAYGGPMDKNCPNAGY---H-GGQKRISRLEFLRLVRHQLARGRDADCVPL---HRSGSRGSLFKVRLTSHGYTLVAKGVEGLDLACLQHENDMYDRLQP
IQGKYVPVCLGTIGLVRPYYYDSGVYT-HFMFLSWAGQPIFDCVRAKAGTVSVAFKAIHNLRVLHHDAEPRNILYDTTSRGLMIVDFERAEFHGR-----
---------------------------------------------
>tr|A0A0E9KL96|A0A0E9KL96_9HYPO Uncharacterized protein OS=Ustilaginoidea virens GN=UVI_006440 PE=4 SV=1
--------------------------------NESLPLDLPQYIEACHA-LDLAIEVVTPTQTTQGHTTATGRIFPRRIIPWEDFPAK-QQEIWEKLSVS
PAQ-KVFPSPNQLSYVKSTL--QRISCEMSLRQFEHNVVEIAVRKLVDRAYEDPISRVLGLRGTVTFESHTNLGESSK-SVQSMEGMSISENASTKTRAK
KPP-----RKARGGNR-ADQFCIYRTSDGTNIPTIAIEYKAPHKLSVDEIVTGLDS---ERDVINQEG---------QGFIFNSRALTAAVVTQLFSYMV
GKGIQYGYVCTGEAFCFLKIS-DDPGTVYCAVCVPAQDVMD--DD-EDRLHRTAAAQVFAFLAQA----LLATPPTESWHDDA-QELGLWNFEYEKELSK
IPQSQRK--GKQ-----ASPYKPQRW-T-RS----GCQPPVIRP--ARSE--D--EDD-PPSPTKPSTAGK---------------------------NR
KAHGGPVDRDCPNAHD---H-R-DVHITPAKFISLMRAQLARGRDADCISL---YIAGSRGGLFKVRLSSHGYTCVAKGMESFDREFLAHENRVYCRLEP
IQGKYVPVCLGMADLVLPWHYDGGVYT-SFLFLSWAGLPLRRCIAAKSSGVTTALKKIHSLGVLHRDAELRNMLFDADDGRVMLVDFERSEFRGR-----
---------------------------------------------
>tr|A0A0N0DAS9|A0A0N0DAS9_9HYPO Serine threonine protein kinase OS=Fusarium langsethiae GN=FLAG1_11497 PE=4 SV=1
--------------------------------SASLPSTLHQYLEICHY-LDVSLKVVTRSLTTQGETNPTGRLYPRRIIPWDSFASE-QEKLWKQISFC
PLQ-AVFPSHHQLEYVRSLL--SPISSEIGLRNSERDTVENAVQKLVEAAYENTSVRRLGLRGTVTFESHTNLGDSEY-SLESLEQISISS--TSRNRSR
-RP-----QRARGGGQ-GDQFCIHHLSNDLRIPASATEYKPPHKLTLNEIVTGLVS---DRDVIHQEG---------EGFSFASRRLATAVVTQLFSYMV
GKGIRYGYITQGEAYVFLHIPDDDPTCVYYSLCVPSLDVQDG-DD-ETRLYRTAVAQVFAFVLRA----VQAQPPTQAWHRMA-EELDTWAVEYDDVLKS
IPRTVRK--E-------ETPYKPQRW-T-RS----RCLPSESET-QSDDSSTN--DDD-SPSPTNPANCPP----RSTGSTRRRQNIQERPYCTHECLRG
LAYGGSMDKQCPNFGD---H-G-STHIRRRELLSLTRHQLLCGSDADCVPL---HLSGARGSLFKLCLSSHGYTFVAKGVEGMDAKRLQHENQIYDHLKV
IQGTFVPICLGIVDLVEPYYYDSGVYE-HFMLMSYGGRPILKESEVEPGKIITALGRLHQHQVLHCDAEPRNVLYDRRTGRCMIVDLMQAELHVR-----
---------------------------------------------
>tr|A0A0L0MWK4|A0A0L0MWK4_9HYPO Uncharacterized protein OS=Tolypocladium ophioglossoides CBS 100239 GN=TOPH_09209 PE=4 SV=1
--------------------------------ATSRPQTLQQYLEASHS-LNLGIQVITPTLTTQGDTNPVGRLFPRRIIPWHDFATK-QEGVWDDLSIG
NPL-PAFPSQHQLEYVKSVL--KPISSEVGLREFEQNVVEYAVQKLVARAYSDPLLRRLGLRGTVTFESHTNLGTT-D-PIKPMENMSLAAPAPRTPAAP
KAR-----RKARGGNR-ADQFCIYRTDDGRNAPVLAIEYKAPHKLSVDEVVTGLES---ERDVINKHG---------EGFDFTARALAAAVITQLFSYMI
GKGIQFGYVCTGETFIFLYIP-DDPTAVYFSVCVPNLDVMD--DD-ETRLHRTAVSQVFAFILHA----LRAKPPSETWHDKA-QTLDLWDIEYDDFLSK
IPASDRK--RKE-----ASPYKPQRW-T-RS----YCLNLDSN--VPE-------DDD-PPSPTNPPRTRGP---GQQSGQATKPNIQSRPFCTQQCLLG
LAYGGPTDENCPNSDD---H-G-QGHINRLEFIRLVRDQLARDHDADCAPL---YLSGARGSLFKVRLSTHGYTLVAKGVEGLDLSCLQHENEIYNRLRA
IQGKHIPVCLGSVDLVLPYYYDCGVYV-HFMFLSWAGQPLFDFAQAKVGAVTTIFKAMHKLGVLHRDAELRNILYNAESGRFMVVDFDRAEFRGR-----
---------------------------------------------
>tr|G9MT14|G9MT14_HYPVG Uncharacterized protein OS=Hypocrea virens (strain Gv29-8 / FGSC 10586) GN=TRIVIDRAFT_230487 PE=4 SV=1
--------------------------------SVISPRFYGNISKTCHS-LHFSMQVMTLS-TKRGDTNPTGLIFPRRIVPWDDFAAR-QEEIWNDLSAS
GHQ-PWFPSKPQMDHTRSRI--RPISNELSLQNFERVAVEDAVEILCEHALNDSQLQRFNLQGPVSFKNHTNLEDDVL-----DTP-----------MSA
KGR-----RKSRGGSR-ADEFLVYKTSDGAQTPVVAIEYKPPRKLSVNELVTGLSS---ERDVINKGG---------DDFASTSRRLAAAVVTQLFSYMV
GKGLQYGYACTGQAFVFLHIP-DDPSIVYFSLCVPSMDVMD--GD-DTRLHRTAVAQVFALLLQA----ILAEPPPEAWHDEA-EKLGLWEVEYDDILAE
IPTADRK--RKE-----TFLYRPQRW-T-RL----LVDGHPLLL---------------------------D-----GKTGVTEPHIKSRPFCTQQCLLG
LALGKPIDKSCPNAGC---H-G-QKHISRFEFLHLIREQLARGRDADCMPL---YRSGSRSSLFKLRLSSHGYTLVAKGMESLDLAHLQHENEIYDCMLA
IQGRYIPVCLGNINLILPYYYDCGVYK-HFMFLAWAGRPVFECTQIHLDTITSVFKAIHKLRVLHRDAELRNILYDERSGTFMVVDFKRAAYCGG-----
---------------------------------------------
>tr|A0A0L9SQ50|A0A0L9SQ50_9HYPO Uncharacterized protein OS=Ophiocordyceps unilateralis GN=XA68_3122 PE=4 SV=1
--------------------------------EQLRPKNLPEYLESCHS-LYLAIQVVSPSKATQGVTNPVGRICPARILPWNDFAAK-QEEIWNALSIN
DSQ-PAFPTQNQMELSKESL--RPISSENGLRTLEFNVVESAVERLINRTHADPLLRTLGLPGTATFKSHTNLGATND-PLESMEGMSL------GPPAP
KPR-----RKARGGNL-ADQFCVCRTSEGQSIPKLAIEYKPPHKLTEDQLVTGLKS---ERDVINKVG---------EGFDFAARRLAAAVVTQLFSYMI
GKGLQYGYVSTGQTLTFCYIP-DDPSEVYVSVCVPSQDVMD--DD-ETRLHRTAVAQVFAFVLRA----LCADPPSESWHDEA-EKLGTWAVEYEDILKN
TPASERK--GKQ-----NSPYKPQRW-T-RS----GCRPPQDPS-VS---------ED-RPSPSGTSRTGGQ---GQQPTAASKPKIQSRPFCTHRCLLG
LAYGGPTDESCPNADC---H-G-QTHINRLEFLKLIRDQLARGKDADCAPL---YRSGSRGSLFKVRLSSHGYTLVAKGVESLDLACLQHEKEMYDRLQS
VQGEHVPVCLGTIDLVLPYYYDCGVYV-QFLFLSWAGEPIFHCTVAKARAVGKIFKALHRLHILHRDAELRNILYDTDSGQFMAVDFERSEFRGR-----
---------------------------------------------
>tr|A0A0L9SSG9|A0A0L9SSG9_9HYPO Uncharacterized protein OS=Ophiocordyceps unilateralis GN=XA68_2004 PE=4 SV=1
--------------------------------EEVQPQTLTEYLDRCHD-LSVAIGVETPVETTKGETNPTGRLYPKRIVPWDDYAAR-QEKTWSQLATD
EAA-RVFPSKHALEHVKSMF--RPINCEMGVRHIAREAVEDAVERLVKQVNRSERLRSLGIQGTITFESHTNLDSTI----ASMQGMSLDDGTADLVTPE
PAR-----LPAKGGGP-ADQFCIYRREDGRSTPTLAIEYKAPHKLTRDQIVAGLTS---DRDVINKDG---------KGFEFTSRSLCAAVITQLFSYMI
GKSIQYGYVCTAEACIFLHIP-SDPTIVLYSVHVPKFDVMD--DD-DSRLHRTTVAQVFALTLQA-----VCARQPQGWLDGV-GRLDTWTMEYNDILRK
IPETERKA-P-------ASVYKPQRW-T-RS----RAHCLSLDT-LHDDDDDDDDDDDQSPSPADRARTTRRG--GGQSHTNSRPTIEDRQYCSHQCLRG
LAFGGAMDESCPNFAA---H-G-DRHLHLQEFHRLLREQLARGLDADATPL---GLWGSRGTLFKVRLSTWGYTLVAKGVEMRHAAVLRHEASLYDRMTE
IQGKHVPVSLGILKLILPWRFDGRSCM-RFLLLSYAGRALHHRLQASAKAATKALAAMHSNHVLHCDAEPRNIML--NGPHVMMIDFERARWQER-----
---------------------------------------------
>tr|C5GTQ8|C5GTQ8_AJEDR Putative uncharacterized protein OS=Ajellomyces dermatitidis (strain ER-3 / ATCC MYA-2586) GN=BDCG_07801 PE=4 SV=1
--------------------------------ADTQLTTFLPFLRNCHE-LLLAIRIVTPTRTTQGTTKPANRRVPSRIIICDKFFAR-QEAVWRILNDH
PLK-KQFPSKHQLEYVCKVL--SPITAESDLRYYERETVENQVRNIVDRITEDVSLKAFGLRGSITFDSHTNVGRPQESSLEGGENLSINSEKAKGRGRK
KKK-----ESVTVRGQ-ADRFCIYRRDGDDHIPAIAIEYKAPHKLTQAEMTTGLRE---ARDVINQES---------EDVTFCCRRLVAAVITQLFSYMV
QKCVRYGYVCTGEAFIFVYIP-DDPSSVQCALCIPGRDVKG--TD-DDDLQGTAVAQVLAFTIRA----LTSPPVPQQWSDAA-DELDIWPVEYSDILDQ
TPPAARLK-HA------SPLYRGRRP-L-RS----GCRPSENKPRPSPS--------P-PPSPSTPH-SGP-G-----PNAIETLTIKTRPYCSQRCLLA
LRDNTPLDPTCSNYED---H-R-KHRIKAGEFRALVQKQLARGPDADCCPL---YKAGSCGALLKVRLSSHGYTLVAKAVECKHKHKLRHEMKVYNELRD
LQGECIPVCLGLVKLARPYYYDEKIHT-HILLLSWAGEPIEKYRLNTAVSTVDALEAIHSKGVTHGDAEPRNMLWDLSRQRVVIVDLERSTIR-------
---------------------------------------------
>tr|T5BE81|T5BE81_AJEDE Uncharacterized protein OS=Blastomyces dermatitidis ATCC 26199 GN=BDFG_09155 PE=4 SV=1
--------------------------------ADTQLTTFLPFLHNCHK-LLLAIRIVTPTRTTQGITKPANRRVPSRIIICDKFFAK-QEAVWRILNDH
PLK-KQFPSKHQLEYVCKVL--SPITAESDLRYYERETVENQVRNIVDQITEDISLKAFGLRGSITFDSHTNVGCPQESLLGEGKDLSINSEKAKSRGQK
K-K-----EPTAVRGQ-ADRFCIYHQDGDDHIPAIAIEYKAPHKLTQAEMTTGLRE---ARDVINQES---------DDVIFCCRRLVAAVITQLFSYMV
QKRVRYGYVCTGEAFIFVYIS-DDPSSVQCALCIPGRDVKG--TD-DDDLQGTAVAQVLAFTIRA----LTSPPVSQQWSDAA-DELDVWPVEYSDILDQ
TPPAARLK-HA------SPLYRGRRS-L-RS----GCRPSENKRRASPS--------P-PPSPSTPH-SGP-G-----PNAIETLTIKTRPYCSQRCLLA
LRDNTPLDPTCSNYED---H-R-KHRIKAGEFRALVQKQLARGPDADCCPL---YKAGSCGTLLKVRLSSHGYTLVAKAVESKNKDKLQHERKVYNQLRD
LQGECIPVCLGVVKLERPYYHEEKIHT-HILLLSWAGESIKKAGLSANKTVCRALQAIHSRGILHGDAEPRNILWDQACERVRVVDFELATIQ-------
---------------------------------------------
>tr|A6QVL3|A6QVL3_AJECN Predicted protein OS=Ajellomyces capsulatus (strain NAm1 / WU24) GN=HCAG_01420 PE=4 SV=1
--------------------------------ADSQLTTFPSHLRGCHE-LLLAICIVTPTRTTQGTTKPTNRRVPSRIIIWDDFFAK-QEAFWRILNDH
PLK-KQFPSKHQLEYVLQFI--TPITSESDLRYYEREAVENQVRKIVDRITEDETLKAFGLRGSITFESHTNLGRAQESSLEGVEKLSINPEKGKGRGRK
KKE-----ESTAVRGQ-ADRFCIYRQDGDEHIPAIAIEYKAPHKLTQAEMTTGLSE---ARDVIGQES---------EDVTFCCRRLVAAVITQLFSYMV
RKRVRYGYVCTGEAFIFVYIP-DDPSSVQCALCIPDRDVKG--TD-DDDLQWTAVAQVLAFTIRA----LTSPPVPQQWSDAA-DGLDVWPVEYSDILDQ
TPPAARLK-HA------SPLYRGRRP-L-RS----GCRPSENKPRPSPS--------P-PPSPSTPH-SGLGG-----SNVIHTPAIKDRPYCSQQCLLA
LRDGSPFDPFCPNYQD---H-R-KGHMKVEDFRSHIRKQLARGPDADCRPL---YKAGSCGTLLKVRLSSHGYTLVAKAVESKDKDKLQHERNVYNQLRD
LQGECIPVCLGVVKLERPYYHEEKIHT-HILLLSWAGESIEKAGLSANKTVCRALQAIHSRGILHGDAEPRNILWDQACERVRVVDFELATIQ-------
---------------------------------------------
>tr|W6R415|W6R415_PENRO Protein kinase-like domain OS=Penicillium roqueforti FM164 GN=PROQFM164_S05g000375 PE=4 SV=1
--------------------------------RRVQPNTLSRLLDRCHNFLSQAIQVEAATLTTQGDTDPVNRLYPKHIVPWLDFPQL-QEQVWGKFDRT
ATR-PLFPSDTQIDYVVTNIQNRPIYSEASLRNFERDTVDNFVEKVIKALGDDEPLREFRIQGRVTFYDRANPSETSL---NSLEQMNLQDARGGGAAER
QKR-----DGTTRRNRRADQFCVHLTADERQIPVYAVEFKAPHKVTVAELVVGLH----ASDVIDQEG---------DTFEFYATRLVAAVVTQIFSYMI
DSGVRYGYICTGEAFVFLHIPKDDPTIVQYFLCIPNQD--VA-DD-ELRLHRTAIGQVLAFTLQA----LAVEPPTQEWHDAAHDKLTTWEVEYLDVLRE
IPETLRKD--P------ASNYRPSRW-T-RSRARARCQPGASTPKHTES-------SGSSHSPSAAASRSRE---DD-KQTSRKDGHSTRPYCTIACIRG
MVNREPLDKKCPNWKHH----GQRHSMGPQEFTRQLHRQLTRD--LGFEQL---HVCGRTGYLVKATLLSHGYTVIIKATTVEKQHRLQAEVNNYRHLRS
LQGHQIPVCLGDFQPRVSYWYHGELMT-QMMILSWSGTRLQHVI-NSSFERDKALIVLRSHGVVHSDGEWRNMLWDDMGGRLVVIDLEDVRWLKR-----
---------------------------------------------
>tr|S8B3G4|S8B3G4_PENO1 Uncharacterized protein OS=Penicillium oxalicum (strain 114-2 / CGMCC 5302) GN=PDE_03994 PE=4 SV=1
--------------------------------GRLQPNTLLRLLDRCHHSLSQSIQVETATLTTQGDTDPVNRLYPKRIVPWLDFPQL-QEQVWTKFDRT
ATR-PLFPSDTQIDYVITNIQNR-IYSEASLRNFERDTVDNFVEKIIKALRDDEPLREFGIEGRVAFYDRANPSETAL---NSLDQLNLQDAGGGEAAQR
QKR-----VGTARRNRRADQFCVHLVADERQIPVYAVEFKAPHKMTIPELVAGLH----ARDVIDQEG---------DTFEFYATRLVAAVVTQIFSYMV
DSGVRYGYICTGEAFVFLHIPKDDPTVVQYFLCIPNQD--VA-DD-ELRLHRTAIGQVLAFTLQA----LAVERPTQEWHDAAHDKLTTWEVEYLDVLRE
IPETLRKD--P------ASNYRPSHW-T-RSRASARCQPGASTPKRTEG-------SGSSHSPSAAASRSRE---DD-KQTSRKDGHSTRPYCTIACIRG
MVNREPLDKKCPNWKIH----GQRHTMGPQEFTLQLHRQLARN--LGFEQL---HICGRTGYLMKATLLSHGYTVIIKATTIEKQHRLQAELENYRRLAN
LQGEHISVCLGGFMPRIAYWYHGELMA-QMMVLSWSGMRIQHVI-NSSFEREKALAVLRSRGVLHSDSEWRNMLWDNLSDRLFVIDLEDVKWLKR-----
---------------------------------------------
>tr|F2TGM5|F2TGM5_AJEDA Uncharacterized protein OS=Ajellomyces dermatitidis (strain ATCC 18188 / CBS 674.68) GN=BDDG_05332 PE=4 SV=1
--------------------------------EQLQPNTLLRLLDRCHHSLSQAIKVETATLTTQGDTDPVNRLYPKHIIPWLGFPEL-QEQVWEKFDRT
ATR-PLFPSDTQIDYVVTNIQNGSIYSEASLRNFERDTVDNFVEKVINALRDDEPLREFGIQGRVTFYDRANPSETLL---NSLEQMNLQDAGGRGAAQR
QKR-----DGTARRNRRADQFCVHLVADERQIPVYAVEFKAPHKVTVPELVSGLH----ARDVIDQEG---------DTFEFYATRLVAAVVTQIFSYMI
DSGVRYGYICTGEAFVFLHIPENDPTIVQYFLCIPNKD--VP-DD-ELRLHRTAIGQVLAFTLQA----LAAETPRQEWYDMAHNKLTTWEVEYLDVLKE
IPETLRKD--P------SSNYRPSHW-T-RS--RARCQPDSSTPKHPEG-------SDSSQSPSAAASRSRE---GD-KQTSQKDGHSTRPYCTIACIRG
MVNREPLDKKCPNWKLH----GQRHSMGPQVFTRQLHHQLVRD--LGFEQL---HICGRTGYLMKATLLSHGYTVIIKATTVEKEHRLQTEVNNYRYLRS
LQGHQIPVYLGVFQPRVAYWYHGELMS-QMMILSWSGTRLQHVI-NSSFERDKALAVLRSHGAVHSDGEWRNMLWDDLGGRLIVIDLEDMRWLKR-----
---------------------------------------------
>tr|A0A0A2KZD2|A0A0A2KZD2_PENIT Uncharacterized protein OS=Penicillium italicum GN=PITC_003490 PE=4 SV=1
--------------------------------QQSSRTNLPTFLDGLHKHLFLNLKVQSKTQSTRGDANATNKLRPRKLRAWDSFASE-QEKIWRLLMDS
SVK-KLFTSLHALEEIGENVRRQPIGSELDLNHFLRQTVEDHVARIIEELYKDPKLRTFGLRGSIRFENHSNTLSPESELEEGFESMEIRGRSSAATSEP
KTP------RPA-KRPRADQFCVYNIPNTHRVAAYIKEYKSPHKVTLGHIYEGLGDMD-VDEVIQQNDN--------ESLKPRFQRALIGLLSQPFDYMV
RAGTQVGVFSTGEADIYLRIDD--PSTLFYHLSVPKGDVGIS---NPNRLHLTAVGQSLAFTLQA----LRLRPRNQAWGLQAIDILPKWEIVLANILDD
ISEDD----VPSSE------YRPPK--L-RRRRR-GCRPSSTHSS-S--D-ED--GD--PNTPSGSHVPRGA-----GSKAGSFREDNNRRYCTLNCLRG
LVNRGKLDRACPNVNDHGKT---KHVLTLQSFIKLLQRQLSV--NADCETL---GIHGSRGALLKVTLSSHGYTVPAKCTIPEFRDYLRHEAAVYTRLRP
IQGIYVPLYLGSIDLVHPYSYDGIAYLEHMMLLSPGGLPLDAVF--QNSMLKESLSAIHNQNVIHKDPAPRNWLYNPESKKVVVFDFERAEIIN------
---------------------------------------------
>tr|A0A0G2HXH9|A0A0G2HXH9_9EURO Uncharacterized protein OS=Emmonsia crescens UAMH 3008 GN=EMCG_02699 PE=4 SV=1
--------------------------------ERTSKTTLPAFLYGIHAHLFLSLKVQLSTQSTRGDSNATNKLRPDKIRVWEHFATD-QEEIWRLLMDS
DIE-QHFTSLHTLQEQGETVRGRLISSELDLNHFLRLTVEDHVSRIIEIIYQNPELRAFGLKGSIQFENHANTLSPEQQIENAMDSMDIRGGSVESNNPV
KTS------TIR-GRPRADQFCVYNITHHYRVPAYIKEFKAPHKLTLGLINEGLQDMD-LELVVQHNEA--------ESAQDRFKCVVAAVITQVFDYAV
DARVKYAMISTGEADIYLKIDD--PSTVYYYLSVPKTDVGES---DPNRLHLTAVGQLLAFTLQA----IKTPQWSYEWRRRAQGSLAKWEVTYTDVLEK
VQH-D---EPPGSE------YRPRP--I-RRRKL-GCRLPPEQPQ-T-----D--DD-EPDTPSTRQATDLVTS---SPVSDHQQRPNNRRYCTVKCLRG
LIDGSHLDPACPNVHDHGKR---FHSIDQSQLLSLLSQQLSL--AVDCETL---GVHGSRGVLLKVTLSSFGYTMPAKCTIPEFVHHLKHEAAVYQQLLP
VQGIHVPLYLGSLDLDPPCNYDGIADLVHMMLLSPGGQPVARVL--RQDKTKQSLAAIHCLGVEHRDAEPRNLLWNPEIKTVVVIDFERAIIHE------
---------------------------------------------
>tr|C5PHG0|C5PHG0_COCP7 Uncharacterized protein OS=Coccidioides posadasii (strain C735) GN=CPC735_053330 PE=4 SV=1
--------------------------------ASLTLTDLRAYIWNCHD-LSLAINIVTPTETTQGGAKATRRYYPSRIIPWEGFLEQ-QSSIWNVFHQH
PMM-RQFPSSHQLDYVLKTT--KPITAEMDLRYYERDTVENHVQLVVDEVYKNDSLRELRLAGSVTFESHINLGVSKQGPSDQMEKLSIEPNAGKSRPCR
-QD-----EENTPIGQ-ADRFCVYRRGDDGDVPAIAIEYKAPHKLTCDEIMTGLSG---ARDVIDKEE---------NTTEFYSRRLVTVVITQLFSYMV
GKGVRNGYVCTGEVFIFLHIP-EDPSIVQYALCVPNQDVRE--GY-EEDFECTAVARVIAFTLLA----LAAPSPSQEWHDAV-TKLGVWPVEYAEVLEQ
TPSPKRLK-KRN-----SPIYRGRK--L-RS-----CRPTEN-QPTSPS--------P-PDSPSALRARGRHGRG----KTGTVMGIRDRPYCSQKCLLG
LRDGGRLDRSCPNFQD---H-C-GKPIPSRNFSSLIQKQLARGDDADCCPL---YKSGSYGALFKVRLSSHGFTLVAKGARYENHAALLHEQQVYYKLQI
IQGRHVPVCLGAIALHYPYYYDGGRYT-HMLLLSWAGGSLTKNL-VDSSMIQHSLQVIHSHGVLHGDAEPRNILWNNVCRHPMIVDFGRASIK-------
---------------------------------------------
>tr|A0A022U1W9|A0A022U1W9_TRIRU Uncharacterized protein OS=Trichophyton rubrum MR850 GN=H100_00353 PE=4 SV=1
--------------------------------AQLQPVPLPVFLQSCHE-LLLSIDIVTPTKTTKGPTKPANRRVPSRMLIWDTFAEE-QSTVWEKLYEH
PLE-KLFPSEHQLEYVRQFI--SPITSEMDLRYFERETVENHVRIIIDRITENEDLKALGLRGSVTFESHTNLGATKKKPVREEAGGTLIDTAAAASQGS
NSQ-----TRDAIRGQ-ADRFCIYRQEGDEHVPAIAIEYKAPHKLMQSEITTGLTK---ARDVIDKES---------DDSEFYCKRLVAAVITQLFSYMV
LKGVRYGYVCTGEAFIFVYIL-DDPSSVQCSVCTPSKDVKG--TD-DKDLQSTAVAQVLAFTIKA----LSSPPVSQQWHDAI-PGLDVWPVEYADILEQ
TPPDSRPK-RI------SPPYRGRRP-L-RS----RCRPSEDEDRSSPS--------P-SASSSLSS-TVRSNQEKIQPIFAPIPAIKTRPYCTQQCLLA
LRNGGPLDPSCPNYED---H-QYKGKIRPGNFRSLIRTQLARGPDADCRPL---YKAGSCGALFKVRHSSSGHTLVAKGVESWNLHKLKHEMQIYNKLKS
LQGKCIPVCLGIVDLVFPYYYDEGIYT-HMLFLSWAGESISKAGVPDADMVHNALQSIHSKGILHGDAEPRNILWNPTSQHVMIVDFERSTIQ-------
---------------------------------------------
>tr|A0A0A2KSU7|A0A0A2KSU7_PENEN Uncharacterized protein OS=Penicillium expansum GN=PEX1_080830 PE=4 SV=1
--------------------------------RHMQPNTLFTLLDRCHNSLSQAIGVETATLTTQGDTNPVNRLYPKRIVPWLDFPRL-QEQVWRKFDRT
ATR-PLFPSDTQIDYVVTNIQNRPIYSEASLRNFERDTVDNFVEMVIKALRDDEVFREFGIQGQVTFYDRANPSETSL---NSLEQMNLQDVRGRGAAQG
KKR-----GGTARRNRRADQFCVHLVADERQIPVYAVEFKAPHKVTIPELVAGLH----AHDVINQEG---------ETFEFYATCLVAAVVTQIFSYMI
DSGVQYGYICTGEAFVFLHIPEDDPTIVQYFMCIPNQD--VA-DD-ELRLHRTAIGQVLAFTLQA----LAAEAPSQEWHDSAHDKLKTWEVEYLDVLRK
IPQTLRKE--P------ASNYRPSHW-T-RS--RTRCKPDISTPNHTEG-------SGSSHSPSAAAARSRE---GD-KQTSRKDGQSSQLYCTIACIRG
IVNREPLDKECPNWKLH----GQRHSIGPQEFTRRLHRQLARN--HGFEQL---HVCGRTGYLVKATLLSHGYTVVIKATTMEKQHRLQAEANNYRHLRS
LQGNQIPVCLGTFTPRVSYWYHGELMA-QMMILSWSGKRLQHVI-NSRFERDKALTVLRSHGVVHGDSEWRNMLWDDLGVRLFVIDLEEVKWLKR-----
---------------------------------------------
>tr|S7ZW32|S7ZW32_PENO1 Uncharacterized protein OS=Penicillium oxalicum (strain 114-2 / CGMCC 5302) GN=PDE_07932 PE=4 SV=1
--------------------------------RPSQPNTLWGLLHRCHESLSQAFRVETEKLLTRGPTEPVNRLYPKRIARWVDFPQL-QEQVWTKFDSA
DTR-PLFYSNFGVECVAKNIQDMPMYSEELLQDFERVTVDRFVRSVIEALQNDALLREFGIRGQVTLGGYL--SGPSS---NSLDQRDRQDAQRLASARQ
--R-----VGTTRRHRGADQFCVHLRADEQQIPVSAVEYKAPHKLTIPELVAGLH----ARDIIAQKG---------ETFAFYATRLVAAVITQIFSYMI
DSGVRYGYICTGEAFVFLHIPQDDPTVVQYSLCIPNQD--VW-DD-ELRLHRTAIGQVLAFTLQA----LAADIPSQKWHDKAS-KLMTWDVDYLDVLRQ
IPRNLRKD--P------VYDYQPLHW-T-RS--HARRQPYASLPKHT------------------------------------EDGQSTPLYCTIACIRG
VVSRDPLDKRCPNWKLH----GLSHPIGPQEFIDQLGHQLARD--LGFEQL---HVCGRTGYLMKSTLLLYGYTVIIKATTKEKQHRLQAEADNYYHLGS
LQGQQIPVCLGTFTPRISYWYHGELME-QMMILSWSGRRLQFVI-NSRFERDKALAILQSHGVVHGDIAWRNMLWDDRSSRLIVIDLEDLKWLKR-----
---------------------------------------------
>tr|B6H5M9|B6H5M9_PENRW Pc14g00460 protein OS=Penicillium rubens (strain ATCC 28089 / DSM 1075 / NRRL 1951 / Wisconsin 54-1255) GN=Pc14g00460 PE=4 SV=1
--------------------------------GRVQHNTLLGLLDRCHISLSQAIQVETAALTTQGDTDPVNRLYPKRITPWCEFPDL-QEKIWKKFDRI
GTR-PLFPSNEQLDYVATNIQARPIYSEASIRNFERETVDIFVEKVIEALRDDETLREFGIKGRVTCYDGA---ETSL---NSMEQMTLQNAHGRKATQN
PRT-----PSTPQRNRRANQFCVHTVANERKEPVYAVEFKAPHK----------------------EG---------DTFEYHSTRLVAAVVTQIFSYMI
DSGLQYGYICTGEAFVFLRIPE-DPTVVQYYLCVPNQD--VA-ND-QYRLHRTAVGQVLAFTLQA----LAAKAPSQKWHDTAHDKLSTWKVEYLDILRE
IPETVRTQ-GR------TSNYRPSHW-T-RS--RARCQPGNSTPKHTED-------SGSHHSPSAAAARSQP---GTEEPNSQKNYQVTRAYCTIDCIRG
IVNRGPLDKECPNLQSHLQHSSHRHSIGPSEFTRRLHCQLVRN--EGFEQL---HVRGRTGYLVKATLLTHGYTVVMKATTAEKQHRLQVEVENYNRLRN
LQGQQIPVCLGAFKPSISYWYHGELMA-QIMILGWSGMRLQHVI-NSSFERKKVLAVLQSHGIIHGDSEWRNMLWDDAGCRLVVIDLEDMKWLKR-----
---------------------------------------------
>tr|A0A0M9WCH8|A0A0M9WCH8_9EURO Uncharacterized protein OS=Penicillium nordicum GN=ACN38_g9498 PE=4 SV=1
--------------------------------RELQPNNLFRLLDRCHDSLSQAIRVETATLTTQGNTDPVNRLYPKRIVPWPDFPQL-QEQVWSKFDRT
ATR-LLFPSDTQIDYVATNIQNNPIYSETSLRNFERDTVDNFVEKIINTLRDDDALCEFGIQGRVTFYDRANPSENLL---NNLGQMSLQDTKAGGAAQR
Q-K-----DGTSRRNRRGDQFCVHTVADERQIPVHAVEFKAPHKVTIPELVAGLH----ARDVIDQEG---------DTFEFYATCLVAAVVTQIFSYMI
DSGVQYGYICTGEAFVFLHIPEDDPTVVQYFMCIPNQD--VA-DD-EMRLHRTAIGQVLAFTLQA----LAAEAPSQEWHDAAHDKLKTWEVEYLDVLRK
IPETLRKD--P------ASNYRPSHW-T-RS--RARCKPDMSTPKHTEG-------SGSSHSPSAAAARSRE---G--KQTSRKHGQSTRPYCTIACIRG
IVNREPLDKECPNWKLH----GQRHSIRPQEFTRRLHRQLARN--HGFEQL---HVCGRTGNLVKATLLSHGYTVVIKATTMEKQHRLQAEANNYRHLRS
LQGNQIPVCLGTFTPRVSYWYHGELMA-QMMILSWSGKRLQHVI-NSRFERDKALIVLRSHGVVHGDSEWRNMLWDGLGSRLVVIDLEDVKWLKR-----
---------------------------------------------
>tr|K9G1G8|K9G1G8_PEND2 Uncharacterized protein OS=Penicillium digitatum (strain PHI26 / CECT 20796) GN=PDIG_65820 PE=4 SV=1
--------------------------------LRVQPNTLLRLLDRCHNSLSQAIRVETATLTTQGDTDPVNRLYPKRIVPWLDFPQL-QEQVWRKFDRT
TSR-PLFPSDTQIDYVVTNIQNRPIYSEASLRNFERDTVDNFVEMVIKALREDEAFREFGIQGQVTFYDRANPSETSL---NSLERMNLQDMMGRGAAQG
KKR-----DGTARRNRRADQFCVHLVADERQIPVYAVEFKAPHKVTIPELVAGLH----ARDVINQEG---------DTFEFYATCLVAAVITQIFSYMI
DSGVQYGYICTGEAFVFLHIPEDDPTVVQYFMCIPNQD--VA-DD-ELRLHRTAIGQVLAFTLQA----LAAEAPSQEWHDAAHDTLKTWEVEYLDVLRK
IPETLRKY--P------ASNYRPSHW-T-RS--RARCEPDMSTPKHTEG-------SGSSHSPSAAATRSRE---GG-NKTSRKDRQSTRPYCTIACIRG
MVNRDPLDKECPNRKLH----GQRHSMGPQEFTRRLHCQLARN--HGFEQL---HVCGRTGYLVKATLLSHGYTVVIKATTVEKQHRLQAEADNYRHLRI
LQGHQIPACLGSFQPRVAYWYHGELMA-EMMVLSWSGTRLQHII-NSSFERKKALTVLRSHGVVHNDSEWRNMLWDDISGQLIVIDLEDVKLLKR-----
---------------------------------------------
>tr|B6HAW3|B6HAW3_PENRW Pc17g00310 protein OS=Penicillium rubens (strain ATCC 28089 / DSM 1075 / NRRL 1951 / Wisconsin 54-1255) GN=Pc17g00310 PE=4 SV=1
--------------------------------RHVQPNTLFTLLDRCHNSLSQAIRVETATLTTQGDTNPVNRLYPKRIVPWLDFPQL-QEQVWRKLDRT
GTR-PLFPSDTQIDYVVTNTQNRPIYSEASLRNFERDTVDNFVEMVIKALQDDECLREFGIQGRVTFYDRSNPSETSL---NSLEQMNLQDARGRGAAQR
QKS-----AGTARRNRRADQFCVHSVANERHKPVYAVEFKAPHKMTIPELVAGLH----AHDVIDQEG---------DTFEFYATRLIAAVVTQIFSYMM
DSGVRYGYICTGEAFVFLHIPKDDPTIVQYFLCIPNQD--VA-DD-ELRLHRTAIGQVLAFTLQA----LAAEAPPQEWHDAAHDKLTTWKVEYLDVLRE
IPQTLRKD--P------ASNYRPSHW-T-RS--RAQCQPGASTPKHTEG-------SGSSHSPSAAASRSQE---GN-KQTSQKDGQSTRPYCTIACIRG
MVNRDPLDKECPNWKLH----GQRHSVGPQEFTRQLHRQLSRN--HGFEQL---HVCGRTGYLIKATLLLHGYTVIIKATTVDKQHLIKAEADNYRSLRS
LQGKQIPVCLGTFTPRVSYWYHGELMA-QMMILSWSGKRLQHVI-NSRFERDKALTVLRSHGVVHGDSEWRNMLWDDLSVRLFVIDLEEVKWLRR-----
---------------------------------------------
>tr|A0A0L0MZE7|A0A0L0MZE7_9HYPO Uncharacterized protein OS=Tolypocladium ophioglossoides CBS 100239 GN=TOPH_08191 PE=4 SV=1
-----------------------------------NGSVLTQYLDRSHS-ISILLQVITPSSTTGGVTKPEGRLFPNRIVPWDDFISK-QEEVWQSLSTV
PTK-AVFPSQSQLDYVQSVL--NPVSSEEGLRIFAFNFLETAVQKLVQAACDDPQLRRLGLQGTISFESHTNLGDAA--SISSMKKLSIGDGRPETQRVP
KPK-----PAVRGVGI-ADQFCIYRRHNAVDTAVLAIEYKPPHKLSWQEVRVGLQS---ERDVIGQHG---------TDFAFHSRALAAAVITQLFSYMV
NKGLRYGYVYTGEALVFLYIRAHDPSVVYYTVSVPKEDVQD--DD-ETRLHQTAIAQVFAFMLQA----IRAEPPTMDWYDGI-PKLGIWEVEVDQMVKD
IPNKVRED-GKK-----DKSFKPPQW-T-RS-----CKPQGTTA-KDGGDDDDDEGTGGPGTPTTQRRQRG-GTGVGKAPKPHKPHIRDRPFCTHKCLLG
LAYGGRLDKTCPNAQD---H-G-KNHLDRREFLRLVRAQLARGANADAIAM---GRTGAVGSTVKVRLSSHGYTLVAKGMERHNVDRLQHENKVYEHLRS
LQGKKVPVCLGTLDLVLPYYHDGGVYT-HFLFLSWAGWPVWVRADIQSTGVTTAYSAIHKMRVLHHDAALRNILHDAETGKIMVIDFERSEFFDR-----
---------------------------------------------
>tr|C1GY63|C1GY63_PARBA Uncharacterized protein OS=Paracoccidioides lutzii (strain ATCC MYA-826 / Pb01) GN=PAAG_03017 PE=4 SV=1
--------------------------------ANSKPTTLPQFLHACHE-LLLAIRIVTPTRTTKGATKPANRRVPSRITLWDTFVDE-QMIVWERLNDN
PLE-KLFPSKHQLEYIRQLI--TPITSEWDLRYFERDTVENQVRIIVDRITENEVLRALGLRGSVTFESHTNMGHPEENSLEGVRQMSISPAKGIGKSQK
RKE-----EPNSGGGQ-ADRFCIYRQEGDEHIPAIAIEYKAPHKLTQADMATGLTK---AQDVIGQDS---------DDVEFCCRRLVAAVTTQLFSYMV
RKGVRYGYVCTGEAFIFVYIP-DDPSSVQCALCRPELDVKA--TG-EDELRLTATAQVLAFTIRA----LTSPAVSQEWHDAA-GRLDVWPVEYSEILEQ
TPPTARPK-HA------SPLYRGRRP-L-RY----GCRPSEDKRRSSHS--------P-PPSPPTPSQFGISGRG---SNVIETPAIKTHPYCSQQCLLA
LRDGSPLDPLCPNYQD---H-Q-KGRIQIHGFRAGIRKQLARGPDADCRPL---YKAGSCGALFKVRLSSHGYTVVAKGVEYKHVHKLKYEKKIYDELRD
LQGECIPVCLGVVQLAYPYYYDGGIYT-HMLFLSWAGEAIQKASLGTADMVHCALQAIHSKGVLHGDAEPRNILWNPTCQRVMIVDFERAIIR-------
---------------------------------------------
>tr|C0S459|C0S459_PARBP Uncharacterized protein OS=Paracoccidioides brasiliensis (strain Pb03) GN=PABG_02473 PE=4 SV=1
--------------------------------ANSEPTTLPVFLHACHE-LSLAIRIVTPTRTTQGTTNPVNRRVPSRITIWDTFIDE-QMTVWETLNNY
PLR-KLFPSKHQLEYVRQLI--TPITSEWDLRYYERDTVENQVRLVVDHIAENQDLRALGLQGSVSFESHTNLGPPPAKSLEGVQQMSIHPARGNGKSRR
RKE-----EPVPVGGQ-ADRFCIYRRDGEKHIPAIAIEYKAPHKLTQAEMSTGLTE---ALDVIGQES---------DNVEFCCRRLVAAVITQLFSYMV
RKGVRYGYVCTGEAFIFVYIP-DNPSSVQCALCIPGLDVQG--NN-DDDLQLTAVAQILAFTVRA----LTSPTVPQQWHDIA-AGLDVWPVEYSDILEQ
TPQAARPK-HV------SPLYHGRRP-L-RS----GCRPPGRERRSSPS--------P-PPSPSVPSLFSIPGRG---SNVVEALAIKTRPYCSQQCLLA
LRDGGPLDPSCPSYQD---H-R-KGRINAQDFRDRIQTQLARGVDADCCPL---YKAGSCGALFKFRLSSHGYTLVAKGVEYKHQHKLEHEMRIYNRLRD
LQGECIPVCLGVVPLAFPYYYDERIYT-HMLFLSWAGEPIQKTTTGATDMVSHVLQAIHLKGVLHGDAEPRNILWNRTYQRPMIVDFERAKIR-------
---------------------------------------------
>tr|C5FX80|C5FX80_ARTOC Putative uncharacterized protein OS=Arthroderma otae (strain ATCC MYA-4605 / CBS 113480) GN=MCYG_07739 PE=4 SV=1
--------------------------------ADLEPTALPSFLRACHK-LLLAIDIVTPTRTTQGATKPTNRMVPSRITIWDTFIEE-QMTVWEKLNDH
AFE-KLFPSRHQLMYVRQLI--TPITSEWDLRYYERDTVENHVRRIVDQITENKDLKALGLQGSVTFESHTNLGRTEGV----SVKPTTETGSTTAKSNT
QSK-----KSTAIRGQ-ADQFCIYRQEGNAHIPAIAIEYKAPHKLTQAEIEKGLAK---IRDVVGQES---------DDVEFCCRRLVAAVITQLFSYMV
QKGIRYGYVCTGESFIFVYIP-GDPNSVQCALCKPQE------VK-KDNLQLTAVAQVLAFTIRA----LTALPISQTWYDTV-SELDVWPVEYSEILEQ
TPPTARLK-QV------SPLYRGRQP-L-QS----RCRSSEDERRSSSS--------P-SPSFSALSRAGIPGHK---YNS-----IYLYPYCSQRCLLA
LKDGGPLDPLCPNYQD---H-Q-KGRINVEDFRSSIRTQLARGYNPDCGPV---YKPGSCGQLFKVRLSLYGYTLVAKGVEYQDLHKLEHEMRVYNQLRD
LQGECIPVCLGIVELTLPQYFDGGVYT-HMLFLSWAGESIRKDKSGTLDTAYDALKTIHSKGVLHGDAEPRNILWNPIYQRVMIVDFERATIR-------
---------------------------------------------
>tr|A0A0G2JA30|A0A0G2JA30_9EURO Uncharacterized protein OS=Emmonsia crescens UAMH 3008 GN=EMCG_09071 PE=4 SV=1
--------------------------------ALSEPTTLLLFLRACHE-LFLAIRIVTPTKTTKGPTKPTNRTVPSLIKIWDSF-DE-QTVVWQTLNSY
PLE-KFFPSKHQLDYVRQRI--APITSEWDLRYYERDTVENQVQDIVDKITQDKALRAFGLRGSVTFESHTNMGHPEEDLPEGDQQNPSRPVKKKRKNQK
SME-----KPAAVTGQ-ADRFCIYRQDGSEHIPAIAIEYKAPHKLTKAEMDRGLIK---AKDVINQES---------DDVEFCCRRLVAAVITQLFSYMV
RKGVRYGYVCTGEAFIFVHIL-DDPSSVQCALCIPNLNVEA--TD-DSDSQLTAVAQVLAFTVIA----LKSPPVSQQWHDAA-SRLDVWPVEYSEILEQ
TPPASRLK-NS------SPLYRGRRP-L-RS-GGGGCRPSECDRQSSPS--------P-PSSPSAPSRPARPGRG---SNVAEPPAIKTRPYCSQKCLLA
LRDGGPFDPSCPSYQD---H-Q-KGQINVQEFCSRMQTQLARGPDADCRPL---YKAGSCGALFKVRLSSHGYTLVAKGVEYRNRHKLEHEMRIYNRLQD
LQGEFVPVCLGVVQLVYPYYYDEGIYT-HMLFLSWAGEPVQKSTA-SQDLVSHALRSIHSKGVLHGDAELRNILWNPTCKRPMIVDFERATVR-------
---------------------------------------------
>tr|A0A0B4IFL3|A0A0B4IFL3_9HYPO Serine/threonine protein kinase (Fragment) OS=Metarhizium majus ARSEF 297 GN=MAJ_08330 PE=4 SV=1
--------------------------------AASQPQNLQQYLETCHS-LHLAIEVVTRSLTTQGETNPTGRIFPRRIIPWDNFAMR-QEEIWNDLSIS
EGK-PAYPSSHQMEYVKSLL--KPISSEVGLRDFERDVVENAVQKLVDRANTDPLLRSLGIQGTVTFESHTNLGTTDD-LIEPMEHMSLDRDAPKQAPAP
KSR-----RKARGGNR-ADQFCIYRTSEGRNVPALAIEYKAPHKLSLDEIITGLEA---ERDVINKDS---------QGFVLTARRLAAAVVTQLFSYMI
GKGIQFGYICTGQALVFLHIP-NDPSTVYFSVCVPNQDVMD--DD-ETRLHRTAVAQVFAFILQA----LRARPPPQMWHDAA-ETLGIWTVEYDDILRH
IPPSERK--RKE-----ASPYRPQRW-T-RS----RCQQPGTN--VPK-------EDD-PPSPTNPSRTSGQ---GQQRGVVKKSDIQDQPFCTQRCLLG
LAHGRPLDKSCPNASY---H-G-QRHISRLQFLRLVRHQLARGYDADCAPL---HRSGSRGSLFKVRLTSHGYTLVAKGVEGEDLVCLQHEKDIYDQLQP
IQGEYVPICLGVIDLALPYYYDSGIWV-HFMFLSWAGQPILDCVPAKAGAVAMAYRAVHKLRVLHRDAQPRNILYNTTSRGFMIVDFERAEFRCL-----
---------------------------------------------
>tr|A0A0F8A1V0|A0A0F8A1V0_9HYPO Uncharacterized protein OS=Hirsutella minnesotensis 3608 GN=HIM_10874 PE=4 SV=1
--------------------------------VASRPQTLQQYLETCHS-LHLAMQVITRSSTTQGETNPAGRIFPRRIIPWDDFVVR-QEEIWDDLSMG
ESK-PIFPSQHQMEYVESLL--KPISSELGLRDFERDVVENAVQKLVDRAYTDPLLRSLGLQGTVTFESHTNLGTTND-PIEPMGNMSLGRGALKPPSAP
KSR-----RRARGGNR-ADQFCIYRTSDGQDVPTLAIEYKAPHKLSIDEVVTGLES---ERDVINKDG---------QGFAFTARRLAAAVVTQLFSYMI
GKGIQYGYVCTGQAFVFLHIP-DDPSTVYFSVCVPNQDVMY--DE-ETRLHRTAVAQVFAFILQA----LRARPPPETWHDEA-ETLGTWAVEYDDILRN
IPASERK--RKE-----ASPYRPQRW-T-RS----GCQPPGST--IPE-------DDD-PPSPTNQSRTGGR---GQQSGPATKPDIQSRPFCTQRCLLG
LAYGWPMDESCPNADN---H-G-QGHINRLEFLRLMRDQLARGRDADCAPI---HRSGSRGSLFKVRLSSHGYTLVAKGVESLDLACLQHENEMYDRLRP
IQGKYVPVCLGSIDLVRPYHYDSGVYV-HFLFLSWAGQPLLHCTEAKAGAVSKIFKAMHKLRVLHRDAEPRNMLYNPDSGKLMVVDFERAEFRGR-----
---------------------------------------------
>tr|X0EMF7|X0EMF7_FUSOX Uncharacterized protein OS=Fusarium oxysporum f. sp. radicis-lycopersici 26381 GN=FOCG_17630 PE=4 SV=1
--------------------------------DASRPLTLQQYLETCHS-LSLAIEIITRSLTTQGDTNPTGRIYPRRIIPWTTFPRE-QEKVWNQLSFS
PTQ-PAFPSRHQLEYVRSLL--RPVSSEIGLRNSERDVVENAVQKLMDATHNDSSLRHLGLDGTVTFESHTNLGITDD-SLESMERASIGS--RPPSRMT
RRR------KARGGNR-GDQFCIYRTSDDQNVPVVAIEYKAPHKLRRGEIVTGLVS---DRDVINQEG---------EGYEFAARRLSTAVVTQLYSYMI
GKGIQFGYIDTGETYVFLHIPD-DPSCVYYSVCVPSLDVQD--DD-ETRLHRTAVAQAFAFVLQA----IRSPPPCQAWHDAA-EHLDTWAVEYEDVLRS
IPATDRK--P-------ETPYKAQRW-T-RS----RCLPPQDGA-QTDDSEDD--DDD-SPSPTNPTVGRSQ---SASEGTIARPNIHDRPYCTHECLRG
LAFGGSMDEKCPNLAN---H-G-NMHITLREFLRLAKVQLARGKDANCVPL---YLSGSRGSLFKFCLSSHGYTLVAKGVEAMDTEHLRYENKVYNYLQD
LQGKFVPVCLGIINLVKPYYYDSGVYE-DFMFLSYGGRPVLKDLKVNADEILAALGRLHQHGVLHHDAEPRNVLYDQRTGRCMIVDLMLAEFHDR-----
---------------------------------------------
>tr|A0A0F8USY7|A0A0F8USY7_9EURO Uncharacterized protein OS=Aspergillus ochraceoroseus GN=AOCH_001414 PE=4 SV=1
--------------------------------RRVQPNTLFSLLDRCHNSLSLAIQVETATLLTQGYTDPVNRLYPKQVIPWPDFPQL-QEQVWQKFERT
ATR-PLFPSNTQIDYVLTNIQNKRIYSEASLRNFERDTVDNFVEQIINALRDDEPLREFGIQGRVSFYDHETPEEASL---NSLEQMNIQNARGGGTAQR
ETR-----AGTARRNRRADQFCVHVMANERQKPVFAVEFKALHKVTIPELVAGLH----ARDVIDQEG---------DTFEFYATHLIAAVVTQIFSYMI
DSGVQYGYICTGEAFVFLHIPKNDPTVVQYYLCIPNQD--VA-DN-EWHLHRTAIGQVLAFALQA----LAVEAPSQEWYDTANEKLSTWEVEYLDILRL
IPETIRKD--P------ASNYRPSHW-T-RS--RARCQPGISTPQHTEG-------SDNSHSPSEAAARSRE---GD-KQTSQKDRQSTRPYCSIACIRG
MVNRDTLDKECPNWRHH----GQRHSMGPREFTRQLHLQLVRT--RGFEPL---HIRGRTGYLIKATLLSHGYTVIIKATTAQKQHLLQAEVDNYRRLRS
LQGQQIPVCLGTFTPRITYWYHGELMA-QMMILSWSGTRLQHVI-NSALKRQKALAVLRSHGVIHGDSEWRNMLWDELGGRLMVIDLEDVRWLKG-----
---------------------------------------------
>tr|A0A094AM94|A0A094AM94_9PEZI Uncharacterized protein OS=Pseudogymnoascus pannorum VKM F-3775 GN=V491_00477 PE=4 SV=1
--------------------------------AESQPKNLIEYLETCHS-FSLALKVITKSLSTQGDTVPAGRPYPQRIVPWEDFPAQ-QEETWEKLSTS
PNQ-RVFPSSHQLDYVRKYL--DPIASEVGLRHYARDTVENPVRTLIGEIYKYENLRELRLRGAMVFESHTNLGLPAEQSMNEMEHMSISESMGGQHQTR
--G------ASWRK-GSADQFCITKNSDGEISPIVSIEYKAPHKFPLAQIIAGLNG---RDEIIHKEG---------DDFDFLSKTLVAAVITQLFSYMI
AKGVQHGYVFDGEAIIFLYIPNDDPSRVYYHLSIPRLDFQE--DD-ENRLHRTSVAQILAFVLGA----LAVEPPGQSWHDAA-AGLDTWAVEYIDILKK
IPETERKA-P-------SSPYYASRW-T-RS----RLLAATCSKPVQARDSG--D-DEDPPTPTNRTIRPG-----GQEVEVSKTRIEDRPYCTQKCLLG
LAFGGALDKQCPNIQY---H-G-NRHIQNSTFLRRIYTQLARSNTADCKPL---YMKGTRGAMFKIRLSSHGYTLVAKGMEQHDIKHLIQESEVYSHLRS
LQGKCIPVCLGRLNLKLPHYYDCGVYV-TMLFLSWAGQPLYQFTLEKNNRANSALKALHSLRVFHKDAKPHNMLWNKHEKKFMIVDLERAEIQTR-----
---------------------------------------------
>tr|A0A094GLE3|A0A094GLE3_9PEZI Uncharacterized protein OS=Pseudogymnoascus pannorum VKM F-4517 (FW-2822) GN=V498_02406 PE=4 SV=1
--------------------------------AESQPKNLIEYLEACHS-FSLALEVITKSLSTRGDTVPAGRPFPQRIVPWDDFPAQ-QEKIWEKLSVS
TNQ-RVFPSAHQLDYVRTYL--DPIASEVALRHFARETVENPVRTLIRAIHKHEQLRQLQLQGTMEFESHTNLTRSLELPMNEMEHLSISEPVGGQHNTK
--A------TSWRRVGSADQFCITGKSDGQMVPVVSIEYKAPHKFPLAQIIAGLNG---GDEIINKEG---------DDFDFLSKTLVAAVITQLFSYMI
AKGVQHGYVFDGEAIIFLYIPNDDPSRVYYHLSIPRLDFQE--DD-ENRLHRTSVAQILAFVLGA----LAAEPPGQSWHDAA-AGLETWAVEYIDILKK
IPETERKA-P-------SSPYNASRW-T-RS----RLLAATCNKPGQARDKS--DEDEDPPTPTHRTTRPR-----GQEVEVSTTRIEDRPYCTQKCLLG
LAFGGALDDQCPNLRY---H-G-KQHIQKSTFLRRIRIQLARSNKADCKPL---YVKGARGALFKIRLSSHGYTLVAKGMEEHDIEYLNQENKVYSHLRS
LQGESIPVCLGTSTLELPYYYDCGVYV-SMLFLSWAGRPLYQYNREENDSATSALKALHKLRVLHKDAKPHNMLWDEYRDKFMLVDLERAEIPTR-----
---------------------------------------------
>tr|A0A094A8P2|A0A094A8P2_9PEZI Uncharacterized protein OS=Pseudogymnoascus pannorum VKM F-3775 GN=V491_01494 PE=4 SV=1
--------------------------------AESQPKNLIEYLEACHG-FSLALEVITQSLSTKGDTVPAGRPFPQRIVPWDDFPAQ-QEKIWEKLSVS
TNQ-RVFPSAHQLDYVRTYL--DPIASEVALRHFARETVENPVRTLIQAIHKHEQLRQLQLQGTMEFESHTNLTRSLELPMNEMAHLSISEPVGGQHNTK
--A------TSWRRVGSADQFCIMEQTNGQTVPFVSIEYKAPHKFPLAQIIAGLSG---SEEIINKEG---------DDFEFLSKSLVAAVITQLFSYMI
AKGVQHGYIFDGEAIIFLYIPNDDPSTVFYHLAIPRLDFQD--DD-ENRLHRTGVAQILAFILIA----HGAEPPGQSWHDAA-AVLETWAVEYIDILKK
IPETERKA-S-------FSPYNASRW-T-RS----RVLAATCSKPVQPRERS--D--EDPPTPTNRTTRPR-----GQVEEVSTIRIGDRPYCTQKCLHG
LAFGGALDEQCPNLRD---H-G-NRHIRKSTFLRLIYTQLARSNKADCKPL---YVKGARGAIFKIRLSSHGYTLVAKGMEEHDIDYLAQERKVYNHLSS
LQGECIPVCLGTSNLKLPYYYDCGVYV-TMLFLSWAGRPLHQYIPAENGRATSALKGLHSLQVLHNDAEPRNMLWDEHRNKFMLVDLERAEIPTR-----
---------------------------------------------
>tr|T5C8K5|T5C8K5_AJEDE Uncharacterized protein OS=Blastomyces dermatitidis ATCC 26199 GN=BDFG_00223 PE=4 SV=1
--------------------------------ASSS-STLPLFLHACHE-LLVAIKIVTPTQTTQGVTRPTNRRVPTHITLWDTFNEE-QMKVWHKLNQH
PLE-KLFPSLHQLDYVRQLI--SPISSEWDLRYYERETVENQVRAIIDRIYENDELKAFGLRGSITFDSHLNLGLSVRAADPGDQQSSIESMRMGKKNKA
KKK-----ETTMVGGQ-ADRFCIYRQDGDEHIPALAIEYKAPHKLTRNEIVRGLAQ---SKEVIGKDS---------DDPDFYSKRLVAAVITQLFSYMV
AKGVRYGYVCTGEAFIFLHIL-DDPSSVMCSVCTPSQDVQE--IN-DDSLHLTAVAQVLSFTLRA----LVSPPVLQEWYDAV-TELGIWPVEYSDILEQ
TPPTARQK-NV------SPLYRGRRP-L-RP----RCRPHTDIVPRSPS--------P-SPSPSLSP-STRPGK-DNWDHAAESPKIKSQPYCSQQCLLA
LRDNGPLDTSCPNYLA---H-L-KPQIQPAEFRTLIQEQLSRGPDANCRPL---YKKGSCGAAFKIRLSSHGYTLLAKGVERNNSHKLEHENEVYHRLHN
IQGNYVPVCLGIVVLDYPYYYDEGVYT-HMLLLSWAGKPILEIMLDSACMTSQSLQAIHLAGVLHRDVEPRNILWNEDCNRPMLVDFERAEMH-------
---------------------------------------------
>tr|G7Y208|G7Y208_ASPKW Metalloprotease m41 ftsh OS=Aspergillus kawachii (strain NBRC 4308) GN=AKAW_11329 PE=4 SV=1
--------------------------------RRVQPNSLFRLLDRCHNSLSQAIRVEAATLTTQGDANPVNRLYPKHIVLWRDFPQL-QEQIWDKFDRN
NSR-PLFPSDTQIDYVVTNIQNRPIYSEASLRNFERDTVDNFVEKVIEVLRDDGPLREFGIQGRVTFYDRANPSETSL---NSLEQMNLEDARGRGATRR
QTR-----DGTARRNRRADQFCVHLVADERQLPVYAVEFKAPHKVTIPELVAGLH----DRDVIDQEG---------NTFEFYATRLVAAVVTQIFSYMI
DSGVRYGYICTGEAFVFLRIPQDDPTIIQYFLCIPNQDAQAA-DD-EMRLHRTAIGQVLAFTLQA----LAVEPPTQKWHDVAHDQLTTWKVEYLDVLRE
IPETLRKD--P------ASDYRPSHW-T-RARARARCQPGASAPKHTEG-------SGSSLSPTAAASRIRE---SD-KQTSRQDGPSTRPYCTIACIRG
LANREPLDKNCPNWELH----GRRHSIGPQEFTRQLHRQLARE--LGFEQL---HVCGRTGYLIKATLLSRGYTVIMKATTVEKQHRLRTEVDNYHRLRN
LQGQYIPVCLGDFKPRVAYWYHGKLMA-QMMILSWSGTRLQHAI-NSHFERDKALTVLRSRGVIHCDSEWRNMLWDDLSGRLAVTDLEDVKWLKR-----
---------------------------------------------
>tr|S3CAJ8|S3CAJ8_OPHP1 Serine threonine protein kinase OS=Ophiostoma piceae (strain UAMH 11346) GN=F503_01981 PE=4 SV=1
--------------------------------DASRPLTLQQYLEACHS-LSLAIEVITRSLTTQGDTNPTGRIYPRRIIPWTTFAKE-QENVWDQLSFS
PSQ-ATFPSQHQLDYVRSLL--RPVSSEIGLRNSERDVVENAVQKLMDATYNNLSLRHLGIDGTVTFESHTNLGITDD-SLESMEQVSIGS--GPPGRLP
QRR-----RKARGGNL-ADQFCIYRTSDDQKIPALAIEYKAPHKLRRDDIVTGLAS---DRDVINQEG---------KGYEFAARRLACAVVTQLFSYMI
GKEIQYGYIDTGEAYVFLHIPK-DPSCVYYAVCVPSLDVQD--DD-EIRLHHTAVAQTFAFVLQA----IRAPPLSQAWHDAA-DKLDVWAVEYEDVLRS
IPETDRK--P-------ETPYKSQRW-T-RS----QCLPPQDGM-QSGDDSD----DS-SPSPTKLGASHRQ---NALGGTNMRPNIRDRPYCTHECLRG
LAFGGPMDQKCPNVAD---H-G-NAHINRREFLQLARDQLARGEDADCVPL---YLSGSRGSLFKFRLSSHGYTLVAKGVEAMDAKRLLYENKIYSHLQD
LQGKHVPVCLDVINLIKPYYFDSGVYE-NFMFLSYGGRSVLKGLEVNTNKIIFALGRLHQHGVLHRDAEPRNVLYDKRTGRFMIVDLMLAELRTR-----
---------------------------------------------
>tr|T5AF31|T5AF31_OPHSC Metalloprotease m41 ftsh OS=Ophiocordyceps sinensis (strain Co18 / CGMCC 3.14243) GN=OCS_03119 PE=4 SV=1
--------------------------------EISRPKTLVQYLEACHS-LQLNVEVVTTSQTTKGITDPTGRIYPKRIVPWDDFNAR-QQRVWTLISSS
DTA-ATLPSQYIMKYIGENL--QPITSEDGLRNIERDVLENPIRLLVNQVYRDPLLCTFGLNGPIRLDRHTNLDN--DTSLEAVEHLSLDGGTPKPRPQP
RVQ-----RAARGGNR-ADQFCIYKTSGGTEDAVLAVEYKPPHKLPVDEILTGLEM---DRDIINQDG-------------FSSTRLAASVVTQLFSYMI
GKGIQYGYVCTGRAFIFLHIA-DDPSTVYYSVCVPAQDVAED-DD-GKRLYGSAVAQVLAFVLQA----LSGDPPAAKWHDDA-SKLKLWPVEVDDILSR
IPVTEPKK-RKG-----VSPFKIPTS-T-RA----RCKEQGPGD-MKSD-------KD-GPVHESRAGGSTTGTVKQQFLPAPKPKIVSWPFCTQACLLG
LVQGRPVDGKCPNARD---H-G-PAHIGLLDFLQLIRQQLARDRDADCTPV---HLFGSRGALFKVRLSSHGYTLVAKGVQGLDQPHLDHELEIYGRLAP
IQGKHVPVCLGTVNLVLPWYWNSGVYL-HFLFLSWGGLPLHRDQKLKSDAVGTIFKALHRHRVLHRDAEPRNMVYNADSGALMLIDFERSEYLGR-----
---------------------------------------------
>tr|M3B7D8|M3B7D8_SPHMS Uncharacterized protein OS=Sphaerulina musiva (strain SO2202) GN=SEPMUDRAFT_61012 PE=4 SV=1
--------------------------------QVAGEQNLAHFLESCHT-FCKKIRPVDPGSATRGFTDPASRLFPQTIALWDDFGER-QQRTWTLLGDI
DWT-ALYPSIAACKSIEAAI--DPIGSEDDLRFLQRLTVDNMVKEMYNALMRNYELASLLGHGQISFENPASFREAEMSTLDTMGGLAI-----RGTSGQ
-----------Q-RNTRADQFCVLWREDGSVRPLIAMEYKAPHKLTIEEICTGLQS---ERDVIGQDE--------GNSFVLLCRRLLAAVITQLFSYMI
DKCVRYGYVCTGEAYIFLRIP-DDPTTVYFSVNIPKKDYEV--DV-ESRLQRTAVSQVFAFIQQA----LSEEPPSQAWVDDAKARRKRWKVEFVDVLAT
IPETERQS-K-------ASEYRTREW-L-RS----QCGEQVTHS-TS-----DDSESDGPPSPSGVQTRSR----HEGSQGRNRTRIQDRAYCSHRCLLG
LCRGLAIDRSCPNARKHLKH-G-AKHMLKDVFLRHVRHQLARGSAANCCPL---FVHGSRGALLKVHLNVGGYTLVAKAMVHHDKTRLKHEAAVYDRLRR
LQGRYVPVCCGTVELQMPYHYDGVELK-HILLLSWAGTSLAQLRQDQPSQIRQAYEAIEALQVLHQDAEPRNMVYNDKTGQLMIIDFERSEIVQR-----
---------------------------------------------
>tr|A0A0C2FMA2|A0A0C2FMA2_9PEZI Uncharacterized protein OS=Sporothrix brasiliensis 5110 GN=SPBR_02385 PE=4 SV=1
--------------------------------EALLPMSLEPYLAACHT-LSRAIVVVTRSLTTQGDTDPVGRIYPRRIVPWDNFPAR-QGETWRLLLST
SAR-RAFLSQNQIDYVLSVN--SPISSEHGLRYFERDTVEIPVRKLMATAFDDAVLRRFGLRGAVDFESHTNLGDEKA--VD-VADGTAD---PKLVHRL
HRV-----AIGRGGTM-ADQFCIYRRADGADIPVTAIEYKAPHKLTADEITTGLAA---DRDIINRDAA-----DGESAFVFASKSLAAAAVTQLFSYMV
GKGIQYGYICTGQVFVFLFIP-DDPTTVFYHVCVPNVDVDDD-DDDSIRLQRTAVAQVFAFTLQA----LGAVPPTAAWFSAA-AKLGTWAVEYDDILRR
IPPSVRK----------ASPYKPSRW-T-RS----SRNKPGHAGPSRKNDSSDNDNRDSSHSYGNDGNDSDSGGTRQVLAAQTRTPIQEQPYCTQRCLLG
LVSGGPVDAACPNAAT---H-GPQHQIDATTCMRLLAKQIARDRDADFAPM---FMSGLIGALYKVRLTAYGYTLVGKAVETANRPFLQMEKNVYGRLQP
MQGEQIPVCLGLADLALPLYGYGGVFH-HILLLSWAGRSLARYADDCATAVEAAFRQMHELGVLHGDAEPRNILYDAGTKTLMVVDFERSELHTP-----
---------------------------------------------
>tr|L2FJK4|L2FJK4_COLGN Uncharacterized protein OS=Colletotrichum gloeosporioides (strain Nara gc5) GN=CGGC5_13047 PE=4 SV=1
--------------------------------KASQPQTIQAYLAACHS-LSLAIQAVTRSLTTQGDTNPTGRIFPQRIIPWDDFATA-QEGIWAQLSPG
GSQ-PLFPSQHQLDYVMSLV--SPISSEIGLRNFERDTVENAVQKLIDEAYKDPRLRDLGLRGTVTFESHTNLGETEC-TLEHMDRMSIERDSASHPPSR
KPR-----RRARGGNR-ADQFCIYRTSDGRNIPALAIEYKAPHKLGRNEVVTGLAS---ERDVINQNG---------EGFAFASKVLTAAVVTQLYSYMI
GKGIQYGYVCTGEAFVFLHIP-DDPATVYYHVCIPNLDVLD--DD-ENRLHRTAVAQVFAFIIQA----LRAEPPPMSWHDAA-ATLDTWAVEYDDVLRN
IPESVRK--GKE-----ASPYKPQRW-T-RS----RCKQPDTNA-SDDSD--N--DEE-PPSPTNRSNKTTR---GGRECQGKQRSIQDRPFCTSDCLRG
LAYGGPVDKTCPNFED---H-G-YQHIDREEFLQLIRTQLARGCDADATPL---YLAGRIGALFKVRLSSCGYTLVAKGVERVDLVRLQRENDLYYRLKP
VQGTCVPVCLGRVDLVLPYYYDSGVFE-HFLFLSWAGRPLFDTVQINANKVSAAYKEIHKLHVLHKDAKPRNIVYEEGTGKVMIVDFERAEFCGR-----
---------------------------------------------
>tr|A0A0G4KNM9|A0A0G4KNM9_9PEZI Uncharacterized protein (Fragment) OS=Verticillium longisporum GN=BN1708_010137 PE=4 SV=1
--------------------------------RASQPLTLENYLEACHS-LNCAIQVVTRSLTTQGDTNPTGRIFPRRIIPWDDFATK-QEEIWHQVSTG
QAR-PVFPSQHQLEYVRSLL--KPISSEVGLRDFERDVVENSVQKLVNEANKDPLLRALGLQGTVTFESHTNLGGAGD-TIAYMERMSIEEGAASKSTVP
KAR-----RKAQGGNR-ADQFCIYRTSDGRNIPALAIEYKAPHKLSMDTVVAGLES---ERDVINKDG---------EGFEFASKSLAAAVITQLFSYMI
GKGIQYGYVCTGQTFIFLHIP-SDPTVVYFSVCVPNLDVLD--DD-DNRLHRTAVAQVFAFILRA----LCAEPPPMSWHDAA-AKLDIWAVEYDDVLRN
IPETVRK--GKE-----ASPYKPQRW-T-RS----SCQPPNERV-DVSED--D--DDE-RPSPSSRSSRSIR---GR-RQVLMREKIQDRPFCTQRCLLG
LAYGGPMDDDCPNFDD---H-G-DRHIDRLEFLRLIRIQLARGPDANCAPL---YLSGSVGALFKARLSCYGYTLVAKGVKRPDLALLRHENDLYDRVRA
IQGSHVPVCLGKVDLILPCYYDGGVYE-YLLFLGWAGRPLLECTQIKTRAVTAAFTELHKLRVLHHDAKPRNLLYDVNSSRLMIVDLERAEFCSR-----
---------------------------------------------
>tr|A0A010RC76|A0A010RC76_9PEZI Uncharacterized protein OS=Colletotrichum fioriniae PJ7 GN=CFIO01_12958 PE=4 SV=1
--------------------------------KAAQPQTLPKYLASCHS-LSLSIKVVTRTLTTQGDTDPTGRIFPRRIIPWDDFLTR-QQEMWDQLSNS
DAR-HVFPSPHQLDYVMSLI--SPISSETGLRNFQRDTVGNAVQKLVSEAYSDTQLRDIDLQGTMTFESHTNLGQTDE-ALEPMEQMSIERDIPSRLPSR
KPR-----RRARGGNR-ADQFCIYRTSDGQNSPALAIEYKAPHKLRRDEV----------------DG---------EGFGFASRSLVAAVVTQLFSYMI
GKGIQYGYVCTGEAFVFLHIR-DDPTIVYYSVRVPNLDVLD--DDDENRLHGTAVAQVFAFTLQA----LRAKPPPQSWHDTA-TGLDTWAVEYDDVLRN
IPETVRK--GKE-----ISPYKPQRW-T-RS----RCKQFDGNA-KDGSG--D--DEE-PPSPTTRLILSGA---QNRHSQGKQMNIQDRQFCTPQCLLG
LVNGWPLDERCPNFQD---H-G-HQHLNRLDFLRLIRIQLARSRDADVVSL---HLSGSIGSLFKVRMSSHGYTLVAKGVQTLDLARLRYENEVYDRLRS
IQGKYVPVCLGRTDLTLPLYYDSGVYK-HVLFLSWAGTPLFDSTQANSDAITQAYKNLHKLGVLHGDANLRNVLRNTAGGGVVVVDFERAEFSRR-----
---------------------------------------------
>tr|G2Q660|G2Q660_MYCTT Uncharacterized protein OS=Myceliophthora thermophila (strain ATCC 42464 / BCRC 31852 / DSM 1799) GN=MYCTH_2299494 PE=4 SV=1
--------------------------------KASQPLQLPDYIEACHK-LSLNIKVVTPALTTQGDTDPVGRVYPRRILRWDDFPAK-QEEIWDKLFDS
-AR-RVFPSQHQLDYVQSVI--QPISCEYGLRHYERGTVENAVQKLVEAVYEDPLLRRLGLRGTVIFESHTNLATIEN-SVERSESTPRSGERTSSAPAR
KRA-----RLSKGRGQ-ADQFCIYRTSDGAHIPALAIEYKAPHKLSTEELVTGLVS---ERDVINKDG---------SDFVFAAKTLTAAVITQLFSYMV
RKGIRYGYVCTGQAFVFLNIP-DDPTVVYHYLCVPNQDVLD--DD-ENRLHRTAVAQVFAFIIQA----LHTAPPSLSWYDAA-KKLDTWAMEYDDILSK
IPLTVRK--EK------ASPYKPQRW-T-RS----YCRQSNTEM-IN-DD--D--E-E-PPSPSHRQTRSQREAGREAQGGETRQRIQDAQYCTHQCLRG
VISGEFKDHACPNAAK---H-G-PKHISKDDFLRLLRDQLARGPEPDCIPL---SLSGAVGLLFKIRLSAYGYTLVAKGVETENLWRLRHEKTIYDRVSH
IQGEHVPVCVGLIDLVLPYYFDGYEFE-HFLLLSWAGQPLSKYVKIKSSLTTKAYTELHRLHVLHCDAEPRNLLYDASNDRVMVVDFERATLH-------
---------------------------------------------
>tr|A0A0L0NEW4|A0A0L0NEW4_9HYPO Uncharacterized protein OS=Tolypocladium ophioglossoides CBS 100239 GN=TOPH_02814 PE=4 SV=1
--------------------------------RASQPLSLESYLEACHK-LNRAIQVVTRSLTTQGDTNPTGRIFPRQFIPWDDFATK-QEEIWDEVSTG
QAQ-SDFPSSHQLEYVRSLL--KPISSEVGLRDFERDVVENSVQKLVNEACKDPLLRNLSLKGTVTFESHMNLGRTDD-LITPLEHMSIGERPVSRPTLP
KPR-----RKAKGGNR-ADQFCIYRTSDGRNIPALAIEYKAPHKLSVDEIVTGLEC---DRDVINKDG---------EGFSFASRSLAAAVITQLFSYMI
GKGIQYGYVCTGEAFVFLQIP-DDPTIVYFSICVPNLDVQD--DD-ENRLHRTAVAQVFAFILRA----LRAEPPPLLWHDAA-AGLDTWAVEYDDVLRN
IPETVRK--GKE-----ASPYHPQRW-T-RS----RCRPPDESA-DGDGD--D--DEG-PPSPTNRPVRSKR---ANPQDQSAQQRIQDRPFCTQLCLLG
LANGGPTDKSCPNSKD---H-G-QRHIEPSEFLRLIRTQLARGRDADCMPL---YLSGSVGSLFKVRLSSLGYTLVAKGVEDFDLAPLRHEHDMYGRVRS
IQGQHVPVCLGIIDLVLPYYYDGGVFE-HFMFLSWAGQPLLECTQIKSSAVVAAFTELHRLRVLHHDARPRNLLYDPGSGHVMIVDLERAEFCGL-----
---------------------------------------------
>tr|L2G987|L2G987_COLGN Serine threonine protein kinase OS=Colletotrichum gloeosporioides (strain Nara gc5) GN=CGGC5_5589 PE=4 SV=1
--------------------------------KTSQPQTLQKYLESCHS-LSLAIQVVTRTLTTQGETNPTGRIFPRQIIPWDDFAIR-QEEIWDQLLNF
DSE-AVFPSPHQLEYVMSLI--RPISSELGLRNFQRDTVENAVQKLVEKAYSNERLRKIGLQGIVTFESHTNLGQTDE-ALEAMEQMSIEQDTASKLSNH
KPR-----RRARGGNR-ADQFCIYRTSDGRNVPALAIEYKAPHKLRRDEVVTGLES---ERDVINKDG---------EGFAFASRSLVAAVVTQLFSYMI
GKGIRYGYVCTGEAFVFLHIP-DDPTIVYYSVRVPNLDVLD--GE--NSPYGTAVAQVFAFILQA----LRAEPPPLSWHDAT-TALDTWAVEYDDVLRN
IPETVRK--GKE-----PSPYKPQRW-T-RS----RCKQSDGTA-RDDSS--D--DGE-PPSPTSRVPHTQE---KGRHSQGKQQNIKDCPFCTTQCLLG
LASGGRIDGRCPNSQD---H-G-QQHLNQSDFLRLVRTQLARGPDADVVPL---HLSGSTGSLFKVRLSRYGYTLVAKGVETLDLARLCHENEVYDRLHP
IQGKYVPVCLGRADLALPLYYDSGVYK-HVLFLSWAGVPLFDTAQAKADVVAQAYKKMHKLGVLHRDAELRNVLRDTVGGSIMVVDFERAELSCR-----
---------------------------------------------
>tr|W9CC88|W9CC88_9HELO Kinase domain-containing protein OS=Sclerotinia borealis F-4157 GN=SBOR_7437 PE=4 SV=1
--------------------------------QHEQKTTLAEYLDLCHTHIFRSISVQTKPLTTQGGTSPKGKLRPNRLRPWIDFLST-QQHTQEQLQLI
YT-KRSFGSSSFMKGLGDRVALIKIATERDLAYIQSEIIEEPVALIIGHLKSLHSVREFNIGDGIFFDNNPNTLSDTEVEVSQRLKN---------LEPV
TPNH----STPSF-GLQADQRCVYTTVETLRNLAFVVEHKAPHKLNLASLRFGLREMDIKSVIDSSPPAPAKVIDNPELFQYHADRLVASAITQTFSYMI
QAGMQYAYITTGIAFVFLHIRLDDPGTIYYYLVEPGNDVLAA---GKFV-HRTAASQVLAFTLLA----LESEAGNQKWIEDAINMLDIWKVDYEAILHE
IPDSVRT-APPSSEYR---TYVPAEQ-R-NKSAN-TCRPYTSS---D--PEPDAYDHESPDTP-T------S----GSNANTSGDEAQRRSFCTQRCLLG
LAERGNLDTSCPNILDHYKTNHNQHQLNRETFLSLLHQQLEQNRDDDCYPL---GIQGARGALFKITLTSHGYTVVAKGTVRAFAKDLRHECKIYEHLKK
IQGVYIPICFGSINLI-YH-YDIGVQIVHMMILSWAGERWDKCKVKQECMVMQTIQQIHHAGILHRDLRAPNVFWNAEMKRVMLIDFERSEIIQA-----
---------------------------------------------
>tr|G2X541|G2X541_VERDV Putative uncharacterized protein OS=Verticillium dahliae (strain VdLs.17 / ATCC MYA-4575 / FGSC 10137) GN=VDAG_05273 PE=4 SV=1
--------------------------------ELARPLALEKYLEACHS-LNHAIQVVTRSLTTQGDTNPTGRIFPSRIIPWDDFATK-QEETWDQLSAG
QAH-SAFPSRHQLEYVRSLL--KPISSEIGLRDFERDVVENAVQKLVDEAYRDPRLRALSLQGTVTFESHTNLGRTDD-PIAPMEHMSIGEGSAPRPPAP
KPR-----RRARGGNR-ADQFCIYRTSDGRNIPALAIEYKAPHKLSTDEVVTGLES---ARDVINKDG---------EGFSFASRSLAAAVITQLFSYMI
GKGIQYGYVCTGETFIFLYIP-DDPTIVYYSVCVPNVDVLD--DD-ENRLHRTAAAQVFAFILRA----LCATPPPLSWHDAA-AGLDTWAVEYDDVLRN
IPETMRK--DKG-----ASPYKPQRW-T-RS----RCQPPHELI-DGD----D--DDE-PPSPTKRPSRSKR---GNRHGQMTQQKIQDRPFCTQRCLLG
LASDGPMDESCPNFGD---H-G-SQHISRLEFLRLIRAQLARGPDADCIPL---YMSGSVGSLFKVRLSSHGYTLVAKGVEGLDLVLLRHENDMYDRVRA
IQGKHVPVCLGRIELILPYYYDSGVFE-HFLFLSWAGRPVFECCQTRQAAVTAAFTEIHKLKVLHRDGKPRNVLYDAGSSQIMIVDFERAELRNR-----
---------------------------------------------
>tr|A0A0A1SXR2|A0A0A1SXR2_9HYPO Uncharacterized protein OS=Torrubiella hemipterigena GN=VHEMI03138 PE=4 SV=1
--------------------------------RESRPQTLEQYLGATHE-LDLSIQVVTPSSTTKGDTNPAGRIYPRRIVPWHDFAAK-QEEVWERLSTS
PYE-AAFPSKHQLAYVQSIL--QPISSEIGLRNFERDVVENAVQKLVERSYKDPVLRNLGLQGTVAFESHTNLTAPNN-TLESLEQMSIGDSSRTKYRQQ
TTR-----RRARGGNR-ADQFCIYRTSDGRNIPVLAIEYKAPHKVGIDEIVTGLES---DRDVINQDV---------DSFASSSRALSAAVVTQLFSYMV
GKGIPYGYFCTGQILGFLHIG-DDPATVQVALRVPALDVVD--SD-ENGLHFTATAQVFAFLLQA----MAADPPPESWHDAA-DKLDTWVVEYDDILSK
IPISAK---KKE-----APSYRPQRW-T-RS----RCKRSNPAL----SH--S--ESD-PPSPTDPSTKTNHGSGQHQQLQTNAVNIKDRLFCTHKCLLG
LANGGPLDPACPNLPT---H-G-QHHIKQAEFIERIRTQLRRGHNADCMCL---YLSGRRGVLFKVTLSSHGYTMVAKGMESFDQHFLLHEKSIYDRLRP
IQGRSVPVCVGIVDLVLPNHFDGGVYS-QFLFLSWAGEPLPKCVATEVSGVKAALKAIHRLRVLHRDVAGRNILYD-ANGNVMVIDFEGSEVRDK-----
---------------------------------------------
>tr|A0A0A1TL84|A0A0A1TL84_9HYPO Uncharacterized protein OS=Torrubiella hemipterigena GN=VHEMI07216 PE=4 SV=1
--------------------------------RESLPQTLEQYLEATHQ-LDLSIQVVTPSSTTKGDTNPTSRIFPRRIVPWLDFATE-QRRIWESLSVS
PCE-AAFPSQHQLAYVQSIL--QPISSELGLRNFQREVVENAVQKLVERAYEDPVLRSLDLQGTVTFKSHTNLGTPDD-ALQSMEQVSISESISRTKRQQ
KTR-----RRARGGNR-ADQFCIYRKSDARNEPTLAIEYKAPHKATMDEIVAGLES---EQDVIHQDL---------DSFSSTSRALAAAIVTQLFSYMV
GKGIRYGYFCTGQIFGFLRIE-DDPSVVQVALCVPALDVVN--ND-ENRLHLTATAQVFAFLLQA----IATEPPPESWHDEV-DKLDTWAVEYDDILSK
IPPSATK--SKE-----VSLYKPQKW-T-RS----RCNPSGPAV----AH--S--ESD-PPSPTGAGITAAGGKGQQRRHATTAVNIKDRLYCTHKCLRG
LAKEGPLDPACPNVHS---H-G-QRHIRLAEFLHLIRTQLHRGRNADCECL---CLAGLRGVLFKVRLTSHGYTMVAKGMESFDQHFLHHEKKVYDVLSP
VQGRYVPVCVGFVDLVLPYHFDGGVYT-QFLFLSWAGQSMPKSVSNAASGVSVAMKAIHRLRVLHGDAAWHNILLD-ANKRIMVIDFERSQLRNQ-----
---------------------------------------------
>tr|A0A0F8A0N9|A0A0F8A0N9_9HYPO Uncharacterized protein OS=Hirsutella minnesotensis 3608 GN=HIM_11905 PE=4 SV=1
--------------------------------RETQPTTLNEYLDACHRSVFAKLQVEQPDLVTG-GTSPQSKWCPTNLQPWPEFLEE-QRRTFGLLLDN
FPSDRLFESEHFLATMGARIGGRSIADEKVLEFFLHNAVEDPVRNIVNQLVEVPDVRAFDLGNGIVFENHPHALSDNAEEVVDRQTRPA-----PPSTPG
--H-----GEN--KKLQADQICIYRFDDGRRTRAFICEYKPPHKLTVQHLHVGLR-ADIYEDVVNRKTIPTS-KDPEGRFEYHAERLTASAITQTYHYMI
EGGLEYSLLTTGEAIVFLKIDWD-PGTLLYHMAVPSIEVAAT----KDAHLCTAVAQYLAFTLLAID-GLGTRWHGQDERDRATKGLNRWEVSFESTYQS
IPEQDR-SFLSDSS----PGYQP----R-RKNPPRGHTDAGVP-SRDHSESDEEPNPR-PVTPTAQRNTR-PD-----------NSGQRRQFCTQKCLLG
LVRGHALDRRCPNVDLHRRRKTLHHPVDHAEWLQLLRAQLGETLDRGITPL---GQSGARGVLFKVTLLVYGYTFVSKGTIRAFIPDLEHEAAVYRRLKD
LQGIHVPVFLGAVDLRRTYFYDHRVYIVHLTFMAWGGESLHEGRG-LMTQVKRSLRAIHQHGVIHRDVRAPNILFCEEAGGAMMIDFERAVLLEP-----
---------------------------------------------
>tr|A0A0F7ZIF3|A0A0F7ZIF3_9HYPO Uncharacterized protein OS=Hirsutella minnesotensis 3608 GN=HIM_12051 PE=4 SV=1
--------------------------------QQTQPTTFNEYLHACHRSVFTKFKMEPPDRLSRGSTNPQSKRCPTSLRQWPGFLEQ-QRRIFGLLLDS
FPSDRHFESEHFLATMGARIGGRSIADEKVLEFFLHNAVEDPVKNIISQLVKMPAVTAFDLGNGIVFENHPHALSETAEEVIDRKTRTV-----APSTPG
--H-----GEN--RQLQADQICIYRSDDGEQKRAFICEYKPPHKLTVQHLHVGLR-TDIYKEVVNRKTIPTS-EDPEARFAYHAERLTASAITQTYHYMI
EGGLEYSLLTTGEAIVFLKVDWK-PETLYYHLAVPQTEVAAT----KDAHLCTAVAQYLAFTLLAID-GLGTRSHGQDERDRATKTLNKWEVSFDVTYRS
IPEEDR-SFLSDSS----PGYHP----P-RKNPRRGHADAGTQPSKDESESDEEPNPR-PNTPTPQRNMR-QN-----------SNGQRQQFCTQKCLLG
LVRGHALDRGCPNAALHRQEATLRHPIDHVQWLNLLRAQLQETLDDGITPL---KQSGARGVLFKVTLLDYGYTFVSKGTVKAFVPDLEHEAAVYQRLND
LQGVHVPAFLGAIDLRKTYFFDLGVYIVHLTFLAWGGKSLYEQPA-YNVQVKGSLRAMHQHGVIHNDVRAENILLCRETKRTMMIDFERAVLLEP-----
---------------------------------------------
>tr|E9EJL2|E9EJL2_METRA Protein kinase-like protein OS=Metarhizium robertsii (strain ARSEF 23 / ATCC MYA-3075) GN=MAA_00410 PE=4 SV=2
--------------------------------QQTQPTTLSEYLDA----FFAKLHVEHPDRLSRGSTNPQSKRCPTNLRQWPDFLEQ-QRRIFGLLLDT
FPSDRLFESEHFLTTMGARIGGRTIADEKVLEFFLHNAVEDPVRNIINQLVNIPAVRAFDLGNGIVFENHPHALSETAEEVIDRQARTV-----PPSTPG
--H-----GEN--RKLQADQICIYRSDDGDRTRAFICEYKPPHKLTAQHLHVGLR-TDIYKEVVNRKTIPTS-EDPEALFAYHAERLTASAITQTYHYMI
EGGLEKSLLTTGEAIVFFKIDWK-PETLYYHLAVPSAEVAAS----KDAHLCTAVAQYLAFTLLAID-GLGTRSHGQDERDRATKKLNKWEVSFDLTYRS
IPEEDR-SFLSDSS----PGYQP----P-RKNPRRGDADAGIQPSKDSGSSDEEPNPR-PTTPTPQR-TQ-PD-----------NSGQRRQFCTQKCLLG
LVRGHALDQSCPNAALHRQGATLRHPVNHAQWLNLLRAQLEKTLDGGITPL---KQSGARCVLFKVTLLAYGYTFVSKGTIRAFIPDLEHEAAVYRRLDD
LQGVIVPVFLGAIDLRKTYFLDLRVYIVHLTFLAWGGESLYEAQA-YITQVKGSLRAIHQHGVIHNDVRAENILLCRETNEVMMIDFERAVLLQP-----
---------------------------------------------
>tr|G2QJM6|G2QJM6_MYCTT Uncharacterized protein OS=Myceliophthora thermophila (strain ATCC 42464 / BCRC 31852 / DSM 1799) GN=MYCTH_2119902 PE=4 SV=1
--------------------------------WWVRDTTLSEYLEACHNLLYANFKVEVEKFTSKGSTSPVGRRIPPRLEPWDDFLEE-QRTIFGTLLSK
FPHTAAFRSQHYLRTRGKVIAARSIGDEEALKLVYQDLVTEPVTLISQRLQDKDSIREFDIGAGIAFETRLNALGEANRESTERPR-----------TPD
-----------GMNRFRPDQICAYRRDGDQRTMAFIIEQKAPHKLTMPHLRSGLR-MNIFEEVVNRPTSPPQ-EDKEALFQYHADRLVAAALTQTFDYMS
QAGLTYGCLTTGQGFVFLKIDWT-PITLLYHLAEPGPEVDER----ENFLCCTAVSQMLAFTILALD-SGATGERGQDKRQRAIKKLKTWNVDWELILRS
IPPTER-TAPP-TS----PAYQP----L-RPARSR-------GPAERSPEFEEGSEPR-PDTPSVQPRNA-PN------SSSSGSRSSNRRYCTQNCLRG
LVAGMFLT--------------RRHPLDHASWLGLLREQLRRTLDDGVVPL---RKQGARGVLFQVTLLAYGYTFVSKATTARFVPELEHEAQVYERLRP
LQGDRVPVFLGAVDLRRRYYYDIDVQLVYMMFVSWGGCSLDEVESDMAKEVMRAVRALHPHGVAHTDMRDANILWNAETERAMVIDFEQAVLAEP-----
---------------------------------------------
>tr|C7ZGD8|C7ZGD8_NECH7 Putative uncharacterized protein OS=Nectria haematococca (strain 77-13-4 / ATCC MYA-4622 / FGSC 9596 / MPVI) GN=NECHADRAFT_9402
--------------------------------KETRPTTLDEYINACHDLVFTKFSVQTKSLTSKGSTNPRNKFCPTRLEPWVDFLEE-QRITFGAVYST
LTDDRSFESQAFLRGLGARVSRRAISNEKDLEHFQHNSVEDPVRSIVQRLTEEAAFHEFNVGDGIIFENHPSAISDVAEEVVERQGPPVT----PPRTPG
--PD----GFD--GQLRPDQICVYTADESLRNMAYVMEYKAPHKLTPVHMRAGLH-MDIHKQVVNRATVPTA-DDQEALFQYHAERLATAAITQTYHYMM
ESGLEYGLLTTGETIVFLKIDWQKPGTLYFHLAEPGPEVLAP----DNLRSCTAVSQTLTFSLMAVGPPGRRRQHGQDERQQAMERLKTWSEDYEIMLRS
IPVSER-TAPAD-S----PAYEP-------------------------PESDDE--PE-PSTPTAPRAEG-RG--E---GSSGRPGGSVRQYCSQKCLRG
LMAQSPLDKGCPNVMLHREHDDTHHPVDHSEWLRLLRKQLKRSLDEGVVPL---GKEGSRGVLFQLTLLKYGYTFVSKGTVAAFIEDLEHEAAVYQHLHR
LQGISVPVFMGAIDLRRTYYYDLRVYIVHLSFLSWGGESLDCAELCDKSEVLRSLRELHMEGVVHLDVREANALINHETGRVMIIDFERASILEK-----
---------------------------------------------
>tr|A0A0J9V4X7|A0A0J9V4X7_FUSO4 Uncharacterized protein OS=Fusarium oxysporum f. sp. lycopersici (strain 4287 / CBS 123668 / FGSC 9935 / NRRL 34936) GN=FOXG_07
--------------------------------RDQRDTSYDEYLQLCHKDLFTTLKVQDSK--SGGGTDVTGKYYPLWLRPWDGFLDE-QKSCHSIIKAI
LQF--LLPSRLAVRAIAQAAHKRPVASEDDLRTFEHLAVEDPVENVFAALGSLSQPIRELDCKAITFENHPLSLTETDEIDRNDDEVFFEAVGQSGPKKR
VAR-----QRKAS-RKGPDRWCIRAR-S--KNTAFPSEYKAAHKIPVESFRGAMHREDLFIRVISRISSGKASG--ESHLQEQIEETVAKALAQTFHYMI
RLGSSYGYLTAGKSLIFLHIG-DDPTALYYHMAQPESDAERD----TVDPFYTAVAQLAAFCLQT----CRCSGKSNEWREAAISLLNEWPEPYAEMCGG
TTEE--EASPESTRSV---IVAAQKL-E-LRQTTRSCKNSEP----SSGDDPLVDESGRPSLQ-V------KPGI-----GSEASELETRPYCTQSCLLG
LKRDGLLDEKCPNVALHRRAKSLSHPISATRLRELLCKKLARYRLRYLKPLDSDGKYGDTGALFKLTLGCYGYTFVGKGTFAAAVTGLQHEANVYSRLEP
LQGHFVPVCLGSIDLE--------ADIVHILLMSWVGDTMGTNE--EE--ETRLRELLRKQGVVHNDMRQANLLWNDERDRIMLIDFNLANLLRP-----
---------------------------------------------
>tr|C7ZJL7|C7ZJL7_NECH7 Putative uncharacterized protein OS=Nectria haematococca (strain 77-13-4 / ATCC MYA-4622 / FGSC 9596 / MPVI) GN=NECHADRAFT_8222
--------------------------------ATVQRTTLEEYLRYCHEHLFKSLQISDLLLTSSESTSVDAKYYPLKLRPWEDFLGS-QRTHYNIIREV
LNT-QLLPSLSYVEERSETADGPNVASEADLNLFERLALEEPAQKVYKVFGPRCQPMQDLECANIRFTNQLPTLQEPDGNEESWR--------------I
SQT-----TQKQP-LGFPDRWCGRRLAR--DHIAFPIGYKAAHKIGVQDFEAALQKEDLFNQVLSNVVGHKLSG--HDRDNDRRDEKVAKALAQIFHYMV
CCRSTFGYLTGGHSLIFLRID-EDAQVLYHHMVQPNKDVEAE----ATDLFFTGVAQLSAFCLKG----FLEPRKTKEWLLREQARLQTWPNPYPEMREP
TAEV--PSSSPKAPST---SPSPKNDPP-PVRLTRSCKDKEL----GFGDTSDEDHHSDPSVP-E------KSDS---SIDGASFELEAQQYCTQACLLG
LKRQGLLEEKCPNVALHRSPEGSRHHIDIREFIQLLNAQIGEYRYRYYQPVD--GKYGARGQLFKLSLRKHGYTFVGKGTFAAALASIEHESKVYSRLDS
LQGHLVPVCLGSIDLQ--------AFIAHMLLLSWGGDRMPEGL--EQ--RESFKRRFLTHGVSHNDMRHRNMPWNEECGTVMLIDFDCATMQLP-----
---------------------------------------------
>tr|A0A063C8M9|A0A063C8M9_9HYPO Uncharacterized protein OS=Ustilaginoidea virens GN=UV8b_1522 PE=4 SV=1
--------------------------------EHQRNTSYDEYLRICHEELFITLEVRGLT--TGSGTNVTGKHYPLILRPWDGFLDE-QRLCHDIITET
ISF--LLPSKLDVRAIARTSNTRPVHSEEDLRIFEYLAVEKPVENIMSVFGRRSQPNREVDCKAIWFENQPSSLTEPDDED--GDEVVSENVGQPGSRKK
RVL-----ARRGL-RKRPDRWAICTR-S--QCITFPCEYKAAHKIPVECFQEAMGEEDLFTRVILGVLSDKVSD--ETSLQGQKELLVAKALTQTFDYMV
HLGTSYGYLTAGKSLVFLHVG-DDPRVLYYYLSQPEADAKGD----SIDPFHTGVAQLAAFCLQT----CRDSGKLESWKERAILQLKKWPQPYDETCGA
TTEE---ESPQSTSSG---ITAAQDL-V-LRRRTRSCKPDLE----DPSDDSVGGSSRRPSLV-V------KSES-----SSEVAELEARPYCTQECMLG
LKRNGLLDEKCPNMTLHHRASRMSHPIDAACLRELMQEELRRYRLRSIKRLDGDGKYGATGALFKLSSSDYGYTFVGKGTYAAAVERLQHEEEVYKRIEP
LQGRFSPVCLGSITLD--------ADIVYMLLMSWAGDALTDDD--PE--MPWVSELLRPYGVIHNDLRRDNCVKNHELGRVMLLDFDLAYILPA-----
---------------------------------------------
>tr|X0F1N0|X0F1N0_FUSOX Uncharacterized protein OS=Fusarium oxysporum f. sp. radicis-lycopersici 26381 GN=FOCG_13860 PE=4 SV=1
--------------------------------RDQRNTSYHEYLRLCHEELFATLTVQDAR--SSGGTDVTGKYYPLTLRPWDGFLNG-QRRCHTIIEET
VPL--LLPSRNDVRAVARASNKRPVASEEDLRTFEHLAIEDPVENVFAVFGPRSQPGQELDCKAITFENHSLSLTEPDDTDSDDGDIDEIFVGQPGSKKR
MAL-----HRRVP-KRGPDRWAIRTT-A--KYAAFPGEYKAAHKIPAESFQKAMCKEDLFTRVILKISSGKVSG--ETRLQEQMEETVAKALAQTFHYMI
HLGSSCGYLTAGKALIFLHIE-DDPTVLYHHISQPDMDAKGD----TVDPFYTAVAQLAAFCLQT----CREPGKSNLWKERAILRLSKWPQPYTEMRGG
TTEE---ESPQSTRSA---VTAAQKL-Q-LRQRTRSCNPQQQ----DTSDESAGGASRRASLE-A------KSGS-----SNEELELEARPYCTQDCLLG
LKRNQFLDEKCPNVALHRSVTGMAHPINAARLLDLLREDLAPRRLRSIRPLDGHGKYGRTGALFKISLSRYGYTFVGKGTFAAAVGSLEHERKVYGRMEP
LQGHHVPVCLGSIALD--------ADIVHMLLMAWAGDVVTIKD--SE--GLRFQQLLLTCGVIHNDMRQENLLWNSERGHLLLIDFDLATILPD-----
---------------------------------------------
>tr|G3JUL6|G3JUL6_CORMM Uncharacterized protein OS=Cordyceps militaris (strain CM01) GN=CCM_09374 PE=4 SV=1
--------------------------------GKNQKTTLEEYLYNCHFHLYQKLNLANSR--TTGNTSVEGKYYPKRLCRWHEFENT-HQRHFKVIQSA
CNR-RLFHQESTTIDLGWSVFRKRASSENDVDNFEKNAVEDHVWEILRPVWD---DLTEYQCSQIRFSSNRRDMMAAIHQGPSAIAQEFVEDRIEPSERM
ASE-----EKVKS-PTRPDGWGIRTH-D--ESHAFAFEYKAAHKISPESVKAAVAKETFFMEVIQRICSDKVSE--AR-ENEKMEEAIAMALTQVFDYMV
RYEVAYGYVAAGKSLLLLHVDRADLQTLYCHTCLPEEDVGAA---LDDTLMHTAVAQLASFFLLSLRSEALRGASLEAASQRASATLKPWPEPYEDAACV
VEVEKTDSSSDSSQ-EG--V-----SPK---TRSRSCKATDL------DDEEDNGPDR-RHQP-T------KSSS---ESTEISFSVPSRQYCTQACLLG
LKRSMDLDNNCPNVQLHRTREGSRHPIDAKAFTHLISQQLRQNPYHKCDALDRSGKRGSVGVLFKLELEPYGYTLVGKGALSGRPYDLEHEGTIYARLDR
LQGYVVPVHLGLVELE-------GIRVFDIMLMSWGGEMVLK----RE--AQCSLQAVWAEGVDHCDERAPNQLWNAERQQVMIIDFDRATLRPK-----
---------------------------------------------
>tr|A0A0F7ZR50|A0A0F7ZR50_9HYPO Uncharacterized protein OS=Hirsutella minnesotensis 3608 GN=HIM_11614 PE=4 SV=1
--------------------------------QQTRRTTFNEYLDACHRSVFTRLMVEPPDRLSRGSTNPQSKRCPSSLRQWPDLLEQ-QRSIFGLLLDT
FPSDRLFESEHFLATMGARIGGRSIADEKVLEFFLHNAVEDPVKNIIDQLVNMPAVRAFDLGDGIVFENHPHALSETAEEVIDRQAPVP------PSTPG
--H-----GEK--KKLQADQICIYRSD-GRRARAFICEYKPPHKLTTRHLHLGLQ-TDIYKEVVNRRTIPTS-EDPDARFAYHAERLTASAITQTYHYMI
EGGLEYSLLTTGEAIVFLKIDWD-PETLFYHLAVPSAEVAAT----KDAHLCTAVAQYLAFTLLAID-GLGKRFHGQDERDQATKKLNKWEVSFELTYRS
IPAEDR-SFLSDSS----PGYRP----R-RVNPRRGNADAGIPPSRDE-SSDEEPNPR-PVTPTAQRNAR-PN-----------NSGQRRQFCTQRCLLG
LVRGHALDESCPNAALHRQGETLHHPVDYAQWLNLLRAQLQKTLDYGITPL---DQSGARGVLFKVTLLAYGYTFISKGTVQAFIPDLEHEAAVYRRLND
LQGVHVPVFLGAVDLRKTYFLDHRVYIVHLTFMAWGGESLYEAQV-HSIQVKGSLRAMHQNGVIHRDVRAQNILLCQETNGVMMIDFERAVLLEP-----
---------------------------------------------
>tr|A0A0F8A1Z4|A0A0F8A1Z4_9HYPO Uncharacterized protein OS=Hirsutella minnesotensis 3608 GN=HIM_10717 PE=4 SV=1
--------------------------------QQRRRTTFNEYLDASNGV---------------------------------LRLEQ-QRSIFGLLLDT
FPSDRLFESEHFLATMGARIGGRSIADEKVLEFFLHNAVEDPVKNIIDQLVNMPAVRAFDLGDGIVFENHPHSLSETAEEVIDRQAHPV-----PPSTPG
--H-----GEN--KKLQADQICIYRSD-GRRTRAFICEYKPPHKLTTRHLHLGLQ-TDIYKEVVNRKTIPTS-EDPDARFAYHAERLTASAITQTYHYMI
EGGLEYSLLTTGEAIVFLKIDWD-PETLFYHLAVPSAEVAAT----KDAHLCTAVAQYLAFTLLAID-GLGKRFHGQDERDQATKKLNKWEVSFELTYRS
IPAEDR-SFLSDSS----PGYQP----R-RLNPRRGHADAGIPPSRDESESDEEPNPR-PVTPTAQRNAR-PN-----------NSGQRRQFCTQRCLLG
LVRGHALDESCPNAALHRQGETLHHPVDHAQWLNLLRAQLQKSLDYGITPL---DQSGARGVLFEVMLLAYGYTFVSKGTVRAFIPNLEHEAAVYRRLND
LQGVHVPVFLGAVDLRKTYFFGHRVYSAPDLHG-MGRRSMSRAAAPRMVEMSEPRTSYSVNGLFR----WHCILTVMGVNGGIPTNWRHLVVS-------
---------------------------------------------
>tr|A0A063BUL6|A0A063BUL6_9HYPO Uncharacterized protein OS=Ustilaginoidea virens GN=UV8b_5543 PE=4 SV=1
--------------------------------QTQQNTTLSQYLKNCHRLLFQSLAVRPD--STGTTTKVDGKFYPRSLRPWTAYRA--LKEEFEFIKDV
LKD-RLFSAIISIKDLQRRVCGTPVATEDDVKPFEYFAIEGPVMDIIRELCTRVDPAASLNASGITFTNHSLGVNPPADEILQGDLPEGTE-KQRRDQSP
RKR-----VAVEP-KIIPDRRCLRED-A--REISFVIEYKAAHLLQPSRVRRGLTK-HLFTNVIKARASTKSSE--AQSSKDRSDRILAMALTQTYDYMI
RLGLKYSYLAAGKLFVFLLVEEDDPTTLHYHMVDPAGEAEDE----VLTEFRTAVAQVACFTLLA----LRTKTRPSSWTAEAQEVLAEWPIPYADMEHE
TTDE--EEFLPNSSSSD--ALKV----K-FVLRSRACKNPDA----GADDDDSND--TLRSAF-P------K-SS---SSSPTDTREQSRPYCSLGCLLG
LKRGQQLDANCPNVASHRMATTTKHPIHFEDLATLLQEQLAHSLWIHCEPLEKTGKYGAVGTLFKLTLARYGYTFVGKGTIQGFVPYLRHAAKVFDRLER
IQGEVVPVYLGSITLAQNAIRFAGTNIVHMLLMSWGGEAATSMG--GE--VMRSLNIVRSEGVDHDDPRNANWLWNEERNCVVVIDFDTAHLLPP-----
---------------------------------------------
>tr|F0XST0|F0XST0_GROCL Putative uncharacterized protein OS=Grosmannia clavigera (strain kw1407 / UAMH 11150) GN=CMQ_5509 PE=4 SV=1
--------------------------------RINRNTTLEEYLRACYEDVLSKICLVTGYLTTKVPTSPARKHCPNL-VPWDDFESK-QDAMIERIDKI
FPDERLFESSAFLQGMGNRLK-RPVQDEASLLFIQNNAIEDPVRLILSKLNDFHPL---AIPEQVDFQTTASRLRD-------P----------------
TDMR---DTVERD-RLRTDQICVYRN---QKDIAYVIEYKAPHKLHTAHLEQG---MNIFEEVVNKQTIPT---TEPDKFKHYAELLSAAAIAQTYHYML
EAGLEYGYLTNGDAIVFLEIDWA-PKMLRYHLARPSREATED----QEPAWGNAVCQVLAFTIMA----LQSGYHGNNERVAAAAKCEKWEVDFNYILDK
IIKEEERENPTTPGKRH-PEWQPTPIK-------------------SGGGGGGSSH---------------PGPG-SRAASGNSPREMPGQYCTRACMLS
LVNNRLLDSRCPNVAMHRTGMRQRHPISYLQFMDLLREQFSQGLEPGVVVL---GKEGACGALFQITLSRYGYTLIAKGVTGGRVPELEKEVAVYQKLRS
LQGRGIPVCLGSVDLKQVFYYDLDVRIIRFMLLSYAGTEVRARRE-KARTVTLILDEMHCLGVTHGDIRWPNVLQG-PDGEINLVDFDRAVFLPA-----
---------------------------------------------
>tr|F2PZC9|F2PZC9_TRIEC Putative uncharacterized protein OS=Trichophyton equinum (strain ATCC MYA-4606 / CBS 127.97) GN=TEQG_06320 PE=4 SV=1
--------------------------------DLSRPTSFEEFLIACHTHISVPVTVQTNTFTTKGSTSATGRYCPTFLEPWD-FHSA-QQPLFDEAYIF
LHELRVFPPRQALEHQGHIAL-HPLGSEGDLQRHQFLEVETPIYETIKALAAIPAARRFSLADGIVFENHLNSITEIPMD--------------------
--SE----TSVIP-TIKPDQNCIFHQ--GERNLIYVTEYKAAHKLTDDFIRSG---MNMYEDVVQRAILPDKKD-KDGNAQYNAERLTCSALTQTFDYMI
RQGLEYSCLTNGRIKVMLRVPID-PEILQYSILEPSRDAEPD----GFRFPYTAVSCYLGLTLLA----LASPRRAQAWRNSAQSKLNKWEVNFEKILQD
IPVTERKI-RP-------PAYRPPRYPL-RNRRRR---------I-SPPSDD-EAD---------------FSPL-PQSLSKQPTDSQNRPYCTQRCLRG
LISRLPLDPKCPNTELHKYKSK--PLAIA--------TKGTR-SHGNCRYL---KKGGIHGSIFALTLKGYGYTCIGKGTSYR----SKHEAHIYGLLEP
LQGITVPIFLGDVHFTKSKYFLLDRTIVQLSLMAWGGKCLSEASLIEHDRVKQAQKKLLSHGVAHLDFEERNILWNEEVQGVMVIDFGRVKVIES-----
---------------------------------------------
>tr|F2S8A0|F2S8A0_TRIT1 Putative uncharacterized protein OS=Trichophyton tonsurans (strain CBS 112818) GN=TESG_07136 PE=4 SV=1
--------------------------------DLSRPTSFEEFLIACHTHISVPITVQTNTFTTKGSTSATGRYCPTFLEPWD-FHSA-QQPLFDEAYIF
LHELRVFPPRQALEHQGHIACLHPLGSEGDLQRHQFLEVETPIYETIKALAAIPAARRFSLADGIVFENHLNSITEIPMDS-------------------
-ETS----V--IP-TIKPDQNCIFHQVN--RNLIYVTEYKAAHKLTDDFIRSGLYRMNMYEDVVQRAILP-DKKDKDGNAQYNAERLTCSALTQTFDYMI
RQGLEYSCLTNGRIKVMLRVPIDNPEILQYSILEPSRDAEPD---QGFRFPYTAVSCYLGLTLLA----LASPRRAQAWRNSAQSKLNKWEVNFEKILQD
IPVTERK--RPSPAYR---RYPIDKR-R-NRRRRPFDADTHNI---S-PPSEADFR-EPPSSP-L------M----PQSLSKQPTDSQNRPYCTQRCLRG
LISRLPLDPKCPNTELHKYKSKSFHSLSLPKALALMESQINDDPDS-CRYL---KKGGIHGSIFALTLKGYGYTCIGKGTSY----RSKHEAHIYGLLEP
LQGITVPIFLGDVHFT-KYFL-LDRTIVQLSLMAWGGKCLSEASLI-HDRVKQAQKKLLSHGVAHLDLRTAY-TLNERFEGLHVTGYGR-----------
---------------------------------------------
>tr|A0A0J5PJA4|A0A0J5PJA4_ASPFM Uncharacterized protein OS=Aspergillus fumigatus Z5 GN=Y699_05363 PE=4 SV=1
--------------------------------ERNRNTTFAEYLRACHRCITKPLTIQTRSLTTKGSTSPVGRVCPTFLRPWD-FRAA-QQALFDEIYQL
FHPLRVFPPLLVIEDRGQQACIRPLASESDLARHQEAEVENPVKEVIDRLAGLPAAPRLPLGEGIIFENHTNTVTEEAG-Q-------------------
-VQP----V--DK-TLRADQNCVYMRNG--RSLLYVIEYKAAHKLPDAYLRAGLRPMNMIQEVVQQITLP-T-D-VNEKLLYDAKLLSCAAVTQPFEYMI
TKGLPYSVLTNGHIKVILHVTEEDPTTLYYCVLEPSKDVEAD---GGFRYPYTAIGSHLVLTIMA----LQTSQRSQLWRNEAMRRLHRWEVDFEEAVRS
IPESERR-SPPDSDWR---RYPIDPR-R-RRKV-PFDPPLTGN---S-SSEDTALP-RIPSSP-V------P----SGKDSGQS-RPPNKDYCTQACLQG
LAHKREFDPECPNLSFHQKHSSGRHPLSRSDLVKLVSEQLNRDPDHCCRPM---GKEGLHGSLFTITLDAYGYTFVGKGTEY----TSNYEAGIYRALEA
LQGYAVPVYLGDIYLR-IYYL-PTRAIVHISLMSWGGKALKEAQSF--DEIDRTRSEISGAGIEHLDERAPNMLWNEEVQRVMFIDFGRAQVTRK-----
---------------------------------------------
>tr|F2RNT4|F2RNT4_TRIT1 Putative uncharacterized protein OS=Trichophyton tonsurans (strain CBS 112818) GN=TESG_00550 PE=4 SV=1
--------------------------------DLNRPTSFEEFLIACHIYITVPITVQTSSLTTKGSTAPTGRYCPTFLEPWD-FHSA-QQSLFDEAYKF
LHELRVFPPRQVLEHQGRAACRYPLGSEGDLQRHQFLEVENPIYDTFQALAAIPAARRFSLADGVVFENHLNSTTEIPRDN-------------------
-EAP----V--IP-TVKPDQNCIFHQVN--RNLIYVTEYKAAHKLTDDFIRSGLYQMNMYEEVVQRAILP-DKDDKDGNAQYNAKRLTCAALTQTFDYMI
GQGLEYSCLTNGRIKVMLRVPIDNPETLQYSILEPSRDAEPN---QGFRFPYTAVGYYLGLTLLS----LGSPRRNQAWRNSAQSKLNKWEVNFEKILQG
IPVTERK--RPSPAYR---RYPLNDR-R-NRRARPFDADTHNI---P-PPSEAHGR-EPPSSP-L------M----SQSRSGQPAGSQSRPYCTQRCLGG
LVSRLPLDPKCPNIELHKHNSKSFHSLSLSKVLALMESQINDDPDS-CRYL---KKEGVHGSIFALTLKGYGYTCIGKGTSY----KSKHEAQIYALLAP
LQGITIPVFLGDVHFT-KYFL-LNRTIIQLSLMAWGGKCLSEALPI-QDRVKQAQRELLSYKVAHLDFEDRNILWNEEIQGVMVIDFGRVKVIKS-----
---------------------------------------------
>tr|A0A0A1URF5|A0A0A1URF5_9HYPO Protein kinase OS=Metarhizium robertsii GN=X797_008491 PE=4 SV=1
--------------------------------DETRKTTLKEYIEACHD-VFLQFSVQQKSLTSKGSTHPSGKTCPTNIVPWTGFLTE-QMHHLNELFGS
FPYERLFDSKHWLSRLGGKV-SQEIANEKMLEKFMHLAIEDPVQSIIKQLVNKNILVQYGIGRGVIFENHPSAISDVALGDDNRAPTP-------PQASA
--R-----QPSTFQKLRPDQICVYRNINEERNLLLIEEYKAPHKLTADQLRAGLRQIDIFEDIVNNPKVPKEEEDPQAYYEYYAKELTAAAITQTYHYMI
EGGVSYGILTNGEATVFLKVDWN-PETVLYHVAEPKEEIPFQ----SELISCTAVSQYLSFILLALSQRDQERVQNQEMRERVKGRLKKWKRGDEETLRN
MTPSTTSSSAPRTP------YKP----F-RSKPKPRADRPAREAARSPSSSDDEAEED-PGSPSSIRRTRS-----QSGAASSGNSTRGEQYCTQKCLIG
LVNGDFLDTRCPNVSRHMGVGPAYHPVNHATWLELLREQWKKSLDDGITNL---NISGASGALFRVTMLRYGYTFIGKGTPAPLIKYLRHEAAVYKRLQD
MQGTSIPVFLGTVDLRKIYYYDHRVYIVHVTFFSWGGRTLSSLEPGDKRGACQAIRAMHSKGVIHNDIRDPNMLYNPDTKRIMIIDFDRASIVEA-----
---------------------------------------------
>tr|A0A059PWG2|A0A059PWG2_PODAS Spok1 OS=Podospora anserina GN=Spok1 PE=4 SV=1
--------------------------------LEHRKTTFLEYLRNCHRHLYNALRLTDSR--STGYTKVVGKYYPKRLRPWTNFANV-LPRYFDLVQKI
CGR-QLFEPASTTKNLGTIISDHLAGNEKAIDRFEVDAVERPVQAILKVLAT---EAKAYRCPEFRFSANLRELTQEDDGSS-GADDNTSDGQAGPNKRP
TSK-----RKYIC-NRQPDGVGIRMQ-G--QTQAFIYDYKAAHKVAIEHVRSATAKEHLFHEVVARINDNKLSK--EVQRREQAEAFIAMALTQVFDYMI
TYGVSYGYVAAGRCLLLLYVDRDDWQTLYCHPCLPADDVGED----TDRLSHTAVAQLVSFCLSSFQSEALEGQSLETALSVANATLKTWSESYADVAYL
GLEPAELSSAPSSQNTI--A-----KPN-VALRSQSCKPAAV------NEHEHDEDHS-ASRS--------KSSG---D-IAMADPEPTRQYCTQACLLG
LKRGKDLDENCPNVSLHRF-DGSRHPVNAHRFTDMVKQQLLLSPYKGCRMVDFWGKRGAMGWLFKLELFPYGYTFVGKGTLEDRLSRLEHEGRVYARLDH
LQGDVVPVHLGLVRLD-------LEFVVYMMLMSWAGQTPSA----TL--KRESLTAIWSEGVDHGDDNRANYLWNAERCRIMIIDFDRARLFPP-----
---------------------------------------------
>tr|A0A0J6F892|A0A0J6F892_COCPO Uncharacterized protein OS=Coccidioides posadasii RMSCC 3488 GN=CPAG_02742 PE=4 SV=1
--------------------------------RDQTKTTFQEYLDLSHIHLSKSLLVQLGSLSTKGTTSPKGKYYPKRLVPWEGFEEG-QRRRFDEVYGV
FHP-KLFPSRRTLEELGQMLCDRVFASEDDLRPHQQLSVETPISSIIAALSNVEGAPRFGLGRGVKFENHPNTLDEEVEEVQQRLQA---------HELS
TTEA----K--TS-PVAADRICVYKDME--NTLSYLIEYKAPHKLPGTDVEMGLRPMDLEREVVREYRIP-R-D-KKKRKQYDADRKVGSVVTQVFDYMI
KSGLEYSYLSTGKAFIFLRIEEADPTTMFYHLIMPDEEQLTK---DKTNAFHTAVGQVLSFSLLA----FTSERRGQDW-RKWRRELPKWPLGGEAILPE
TPDNPKRPTPPTSEFK-----PPNVV-R-ARPTGRRCNENETL---DDSSSE---S-GDKETP-V------MV---STSPTSSRTRNQTRKYCTQACLLG
LVRRTALDEDCPNVSAHRAGGHRQHRITVKTFRRLVQAQLDRTLDQDCDPL---WKQGARGNLFRITLASHGYTFVGKGTISVYVPDLQHEGLMYQQLER
LQGRVVPVYLGNIWLV---WLDIGVEIVHMLLMSWGGELA----PS-PDEIDRSLEEICREGVDHSDVREPNILWNRERRRVMLIDFERSRLLAP-----
---------------------------------------------
>tr|G2XAQ7|G2XAQ7_VERDV Putative uncharacterized protein OS=Verticillium dahliae (strain VdLs.17 / ATCC MYA-4575 / FGSC 10137) GN=VDAG_07388 PE=4 SV=1
--------------------------------EQTRPTTFIEYIVACHIHVFLKLVVETKKLTSKGSTNPRNKWCPTHLRPWPDFLEQ-QRVIFGTLHDS
FPNSRLFESRGFLAGLGYRISQRPIANEKTLEYFLHNSVEDPVRTISEQLKQVESVRAFDMGRGIVFENHPHAISDVAQEVADRQTPST------PQTPD
--H-----RHD--NQLRPDQICVYRSNDESRTMVFVSEYKPPHKLTTPHLRLGLR-MNIPNDVVNRKTIPTS-AAPDALFQYHAERLTASAVTQTYHYMI
EGGLEYGLLTTGEAIVFLKVDWE-PETLYYHLAEPGPEVAAP----EHSHVCTAVGQYLAFSLLALGSPGQRRIHGQEQRRRVTLGLRTRAQDFEMTLRS
IPESER-SLSS-GS----SGYKP----R-RWKR--RGDQVDRGMLRQSESSDDELTPN-PDTPTMETRSRRP---------------KGRVYCTQKCLLG
LVRSGFLDRDCPNIALHTGQDRVPHPVNHAEWLQLLRKQLEQSLDDGIRPL---YVSGARGVLFQVTMIAYGYTFVGKGTVQAFIRDLEHEAAVYERLRS
IQGVNVPVFLGAIDLRKIYYYDHRVYVVHLTFLSWGGHRIDASGFERNLMAVRSLQAVHEHGVVHNDVRVANMLVNLEMNGVMMIDFERASLLTL-----
---------------------------------------------
>tr|A0A0M9EP42|A0A0M9EP42_9HYPO Uncharacterized protein OS=Fusarium langsethiae GN=FLAG1_10211 PE=4 SV=1
--------------------------------ERSRNTTLEEYLTEYHDRVFSKLSIDSPKWSSKG-TNVKNKWCPTNLQPWTGFLDL-QTQTFARLGDT
FSNAQLFESRTVMDGQGDRLSREKITNERSLEYFINGTVAAPMKLIIDKLKDFVDVREFAIGHGVDFQNSTHILADTSEEVFERQKIP--------RTPG
--------------LLRPDQICVMRQSDDPTAMIYIAEYKSPCKLTRQHLRGGLH-MNIYEDVVNRVTIPNS---PKAKFKCQAEELTASALTQTYHYMI
ERGLEFGILTTGEAIVFLKIDWM-PETLYWHLAEPSHEVPAK----ENPAVCTAVGQYLAFTLMA----MGQPQHGQDEIHRAMTKLTKWEIDFEAVLRQ
IPEDER-LTPTDDS----PGYEP----F-QKRK--DSDGHESTPLRRRESDDEGEGPR-ADTPTAERNIGSQ--------------TQGRQYCTQKCLLG
LVNNGILDTTCPNVYLHQTH--ENHPVSHAEWLNLLKKQLSHTLDEGIRPL---GQSGTRGVLFEVSLLKYGYTFIGKGTVKAFIHDLEHEALVYERLKP
IQGVHVPVFLGSVDL-RTYYYFHRVYIVHLTFLSFAGESLDEAD--RKDLATEALRAVHQEGVMHQDVRRENMLFCREAGGVIIIDFERALLIER-----
---------------------------------------------
>tr|C7YN16|C7YN16_NECH7 Putative uncharacterized protein OS=Nectria haematococca (strain 77-13-4 / ATCC MYA-4622 / FGSC 9596 / MPVI) GN=NECHADRAFT_3608
--------------------------------RKIRPTTLDEYIAACHTSVFSRFTIKTPKLTSMGSANPPDKWCPKNLRPWSDFLDQ-QRLIFATLYDS
FPDRRAFENLAGLAGVGKRISERPVANERALEYFLLMTVEDPLRLIIRQLKLVEEVGAFQIGDRVIFKSQPHALSDVAEEVVDREMQDPA---IPAPTPE
------------------HRICVYRSDNSQYTLVYVSEQKSPCKLTPPHLRLGLR-MDIFKEVVNRQTIPTS-TDPEARFQYHAEKLTASAVTQTYHYMI
ESGLEYGLLTTGEAIVFLKIDWD-PETLYYHLAEPGPEVSAP----NNVDVCSVVGQHLAFMLMALGSPGERRVIGQEERQRAVRNLRTWADDFESTLRS
IPENER-SAPSDSS----PGYEP----R-A-----Q---ID---------------------EGFGRSTR--G------------DEQGRQYCTQKCLLG
MVRGGLVDPKCPNVALHCKSS-ARHPVNHEEWLRLLRKQLEQSLDDGIRPL---DEGGARGVLFQVTLLAYGYTLVSKGTVRAFIKDLEHEAAVYERLKP
IQGVHVPVLLGAIDLRKTYYYDHRVYVVHMTLLSWGGCRVD---VDNKSEAIRSLRAMHQEGVIHKDVRLANLLFNSETNGVMVIDFERALLLEP-----
---------------------------------------------
>tr|B2AV68|B2AV68_PODAN Podospora anserina S mat+ genomic DNA chromosome 7, supercontig 1 OS=Podospora anserina (strain S / ATCC MYA-4624 / DSM 980 / F
--------------------------------EQRRPTTLIEYFQLCHDHLSTKFRVQTRWFTTQGITDPAGKYCPRRLAKWDGFLDE-QRAALGKVIAF
FPTLQLLESRDFVQGIGSRLAGSPIGSERDLERFHHTAVELPVQCIIDQFTHAQQIPLLGVGDGIFFENHMNILNSDTTPSTSAAPS----------TPP
PPPH---VPPTNK-SIGPDQICVYRS---DRTLAYVLEYKAPHKLTAQHVREG---LDVVRDVVNCVEIPN---NDDDRFRYFARRLSAAAATQTYHYML
QAGLEMGLVATGEVMIFLKIDWA-PSTLYYHVAQPTHECQAA----ELIPYCTAVSQLLAFTVMAL---LGPGSQGQDARDRAISGASTWNEDWDEILAR
MGNTPAPRTPPS------RCWEPRTYVF-RHPRR------------PPPTDDAGPN---------------PAQR-TQQNRTHSSQPQTPPFCTHACLLG
LVRGGALDPACPNIALHRRPYVKTHSLPIHVFLERLRQQLCATLDEGIMPL---GRYGARGALFRITLLSHGYTLAAKGTTSSSVRFIEHEARIYEQLQP
IQGLYVPVSLGTIDLRRRYFYAADVHIIYFLLLSWAGRDLREARQPSVGNVIRSLQSLHALGVAHGDVRRENLVWSHPSDPVMVIDFERSVLTKA-----
---------------------------------------------
>tr|A0A0L0N900|A0A0L0N900_9HYPO Uncharacterized protein OS=Tolypocladium ophioglossoides CBS 100239 GN=TOPH_04667 PE=4 SV=1
--------------------------------EQVLRTTLHEYIEACHHLVSSRLLVETRNLTSKGSTNPHNKLCPTSLKPWSDFLEL-QKQALGTVFSL
FPEHRAFESRNFLAGLGERISQKPLANEKDLEHFLHNAVEEPVRSIIAQIKATDEVKTFGIGDGVVFDNHPHALSDVADEVAQRQAASS-----PPRTPT
--H-----GSENLSQLRPDQICVYLSET--RLMIFVCEYKAAHKLTAPHIRVGLH-MNIYEDVVNRKTIPTS-ADPDALFQYHAEKLTAAAITQTRHYMI
IGGLEYGLLTTGEAIVFLKIDWQ-PQTLYYHLAEPTPESLAP----DNIHSCAAVGQYLAFVLIALGSPGQRREHPQDERRQVIKSSKRWAQDFETTIRA
IPTDEW-LPPP-DS----PAYEP----L-RPKI---PDPSDDGPSRPTDSDDDESPGK-PDTPSAEKRPRQQ---------------QSRQYCTQKCLLG
LVNERELDQECPNVASHRGKK-TRHPVTHTKWLQLLYEQLERSLDDGIRRL---NKEGSRGVLFQVTLIAYGYTFVSKGTISAFIEDLQHEAAVYERLRP
VQGITVPVFLGSIDLRRVYYYDHRVYIVHLTFLSWGGYKMDELSAGKMPKVERSLRSIHRRGVVHGDVRKENVL------TVLIIDFERALLLQP-----
---------------------------------------------
>tr|A0A0B4GPJ7|A0A0B4GPJ7_9HYPO Protein kinase-like domain protein OS=Metarhizium guizhouense ARSEF 977 GN=MGU_10979 PE=4 SV=1
--------------------------------KQTRATTLNEYIAACHSLVFSRFEVESKSLTSRGSTNPRNKLCPTSLESWPDFLEQ-QRIASGVVYDA
LPETRLFESQNFLSGLGDRISRRPIANEKGLEYFLHNSVEDPVRSILHQLKEVEQVQVYGIGGGIIFENHPSAISDVAEEVVDRENSSPP----RTPDQG
---------RL--NQLRPDQICVYRSEDARRSMIYVCEYKAPHKLTAPHLRVGLR-MNVYKEVVNRKTIPTL-ADPEGRFQYHAERLTAAAISQTYHYMI
EGGLKYGLLTTGETIVFLKIDWT-PQTLYYHLAEPGPEVSAP----NHFHSCTAVGQYLAFTLVALGQPDQRRVHGQEERRLAIRGSKTWAEDFESTLRS
IPASER-SAPS-GT----SSYEP----F-RHDR--DKDQPDEQPTRSPEPSDDESKGN-PDTPSAERRAAGTG------------AEHTSQYCTQKCLVG
LVRGGFLDRCCPNVTLHNRRATVRHPVSHGKWLQLLRKQLEESLDDGVTSL---GEGGSRGVLFRITLVAYGYTFVGKGTVRAFIRDLEHEAAVYKRLKP
AQGISVPVFLGMVDLRKIYYYDHRVYIVHLMFLSWGGYKLDDIQASGKRGTLQSLRSMHEQGVVHKDIRGANMLFNPETDRVMIIDFERSSIVQP-----
---------------------------------------------
>tr|C7ZBM7|C7ZBM7_NECH7 Putative uncharacterized protein (Fragment) OS=Nectria haematococca (strain 77-13-4 / ATCC MYA-4622 / FGSC 9596 / MPVI) GN=NECH
--------------------------------KQTRPTTLDEYIAACHSLVFFQFKVERRRLTSRGSTNPRNKLCPTSLEPWPHFLDQ-QRSVFDTIYEC
FPETRAFESQNFLAGLGKRVSQRSIADEKTLEYFMHTGVEDPVRVIMEQLRQVEEVSAFDMGSGIVFENHPHAISDT------SLQ-----------TPN
--H-----KRD--NQLRPDQICVYRSDDEKRTMIYVSEYKAPHKLTAPHLRAGLR-MNIYKEVVNRKTIPTS-VDPEGRFQYHAERLTASALTQTYHYMI
EGGLEYGLMTTGEATVFLKIDWA-PETLYYHLAEPGPEVSAA----EHVQSSSAVGQHLAFSLMALGSPGERGEHGQDERDRATASLKRWAEDFETTLRS
IPEGER-RAPE-SS----SSWVP----L-RGGRQRGDDEHDKFAIRRAESSSDESGTQ-PDTPSAERRGRRPR---------------DRQYCTQACLLG
LVRGSPLDPRCPNVESHRGPDNTRHPVSHSTWLQLLREQLRQSLDAGITKL---GKHGARGVLFKVTLLAYGYTFVCKGTVQAFIKDLGHEAAVYKRLER
IQGVSVPVFLGAIDLRKVYYYDHRVYIVHMTFLSWGGDGIDEIETAGRTKLLKSLRAIHEEDVVHKDVRSANMLVNRETDSVMLIDFERAVL--------
---------------------------------------------
>tr|A0A0B4EYF2|A0A0B4EYF2_METAN Protein kinase-like domain protein (Fragment) OS=Metarhizium anisopliae ARSEF 549 GN=MAN_09842 PE=4 SV=1
--------------------------------EQTRRTTLDEYIVACHSLVFSKFAVETKLLTSRGSTNPRNKLCPTSLQPWSDFLEQ-QRIASGVLYDA
FPETRLFESRNFLSGLGHRISQRPIANEKDLEYFLHNSVEDPVRSILHQLKEVEEIQVYGIGGGIIFENHPNAISDVSEEVVDRESASLL----STPDQK
---------WP--NQLRPDQICVYRSEDAKRSMVYVCEYKAPHKLTAQHLRAGLR-MDIYKEVVNRKTVPTS-ADPEGRFQYHAERLTAAAVSQTYHYMI
EGGLNFGLLTTGEAIVILMIDWD-PQTLYYHLAEPGPEVSAP----HNFQSCTAVGQYLAFTLIALSRHGQKQQHGQEERRQVIQGLKTWAEDFESTLRS
IPASER-QAPS-GS----LYGKP----F-RHPR--CPDEPSNQPTRSPEPSDDESRGK-PDTPSAERRSGGTS------------AEHAIQYCTQKCLAE
LVRGGFLDIRCPNVALHSRRAGVRHPVSHTQWLKLLKSQLEESLDNGVTPL---ADGGSRGVLFRVTLLTYGYTFVGKGTVQAFIKDLEHEAAVYERLKP
TQGVSIPVFLGTVDLRKIYYYDHRVYIVHLMFLSWGGYKLDDVRAHGKRQTLQSLRSMHLQGVVHNDIRGANMLFNPETNRIMVIDFERAELVQP-----
---------------------------------------------
>tr|A0A0C9MDG1|A0A0C9MDG1_9FUNG Fungal sp. No.11243 DNA, scaffold: sccafold0016, whole genome shotgun sequence OS=fungal sp. No.11243 GN=ANO11243_092920 PE=4 S
--------------------------------KKSRDTTLDEYINGCHAVH-LNLTVQPPDLSSKGSNAPQQKPCPTLFKPWKNFMAE-KQQALDAVFQT
YPAKRAFASVDALRREGDRVK-MLVDNEAHLETFLHTSVEFHVSEIVNTIRNEKAVAVFDFGKGLEFKNHMHALSQQAPEVVERQRSSEPEPPAPAPAPA
LGTP---GQAERP-KIRPDQIAIYVL--RRRTAIFVCEYKAPHRLTVGHLQAG---MNIYKDVVSKTKIPK---DPARHFQYHAERMTAAVITQTYHYMI
SIGLSHGLLTTGEAYVFLKIDWDKAGTLYYHLALPKDEVEAR----EV-LSSSAVGQLLAFCLIALGRPGQRRFGTQEERHRILDEAPRWGTDFEATLKK
VPTRFR---KASPGSRF-HKEAPHPYD--KRPSSPTCSSPAELPIQ--------------------------APR-SG--RRASADGAFLDYCTHKCLLG
LANDGKLDLDCPNIHYHTQDA-THHPVSHSKWLELLFDQLKWSLDHGIERM---DDGGARGVLFRVCLLDYGYTFVSKGTIECFIPDLEHEAAVYRRLRA
VQGVSVPVFLGAINLRKIYYHDVGVFIVHLTFLSWAGVSIDHALTE-LLAIEQAVRALHNLGVVHMDMRDVNVLVDPRTHTPFIIDFERATLLDR-----
---------------------------------------------
>tr|W9NAG7|W9NAG7_FUSOX Uncharacterized protein OS=Fusarium oxysporum f. sp. pisi HDV247 GN=FOVG_18888 PE=4 SV=1
--------------------------------RETQRLTLVEYLGDSHVLAYAKLTVEMPNLTSKGSTNPRDKWCPNELAPWADFLDE-QKDVFGALFAT
FPERRLFENRAFLIGLGERIARRPIADEKMLERFLHEAVEDPVRAIVEELKQVKDVRVFDLGNGIVFENHPHAISDVAEEVVEREGPPA-----LPQTPD
--H-----RRD--GLLRPDQICIYRSDDEWRRMLHVEEYKPPHKLSLPLLRVGLR-MNIYKEVVNRKTIPTS-ADTKARFQYNAERLTAAAVTQTYHYMI
ESGLEHGVLTTGEAFIFFKIDWN-PQRLQYHLAEPVPEVLAT----ENAHLCTAVAQYLAFTLMALGSPGERRGHGQEERGKAMEGLKTWTVDFESTLRS
IPKDER-TVSPDDS----SEYRP----P-RRRTR-E---VSDRILRDRREPDDESAPG-PDTPTSAPTAR-LE------------QGQGRQYCTQQCLLR
LKTGGYLDLDCPNAVLHKATAGIRHPISYQKWFEHLRKQLVYSLDDGIVPL---GMGGARGVLFQVTLLKYGYTFVSKGTVRAFIPDLQHEAAVYERCRP
CQGENMPVFLGEIDLRKTYYYAHRVYVVYMAFMSWGGHCVDKFQGNMMQKTRTSLTALHGRGVIHKDIRAANILYDPRTDNVLLIDFERAVLLDK-----
---------------------------------------------
>tr|A0A0N8H866|A0A0N8H866_9HYPO Uncharacterized protein OS=Neonectria ditissima GN=AK830_g2823 PE=4 SV=1
--------------------------------QRTQPTTLSEYIANYHTSVFSRFAIQIPDLLSKGTTVPQNKWCPTNLQPWTGFLDE-QRAIFGTVYHL
FPERRVFTSRHFLATLGGEMSDRPIGDERALEHFLHISVEDPVRNIIKQFKEVPDLCAFNLGNGITFENHPHAISDVAEEVVDRKTPCP-----PPQTPG
--Q-----LPD--NQLRADQICIYRSDDRTRTMVYISEYKPPHKLTAPHLRRGLR-MNLYQEVVNRMTVPTK-DDREAYSQYLAEKYTASALTQTYHYML
QGGLEYSLLTTGEAIVFLKIDWE-TKTLYYHLAEPGPEVSAP----ANMHICTAVGQYLAFTLLALGQRGARQEHGQAERDRAMQNSKTWAMDFETMLRS
TSKSDR-TTSSEGS----LAPPP----N-RLRKR-TPRCNN-DQQQGQPEPDDESPTE-PDTPTTARRST-RD--Q---DAGARDASAGEGYCTQKCLLG
LVRGKDLDPRCPNFELHRCV--TRHPVTHTTWLVMLQEQLRKSLDDGITRL---QSGGARGVLFKVTLLAYGYTFVSKGTVRAFIKDLEHEATVYSHLFP
IQGINVPVFLGAVDLRKVYYYDHRVYVVHMTFMSWGGCSLAQAENGRLLSAMRSVRALHRHLVLHNDARAPNMLFNAEVDGVMVIDFERSTLLAP-----
---------------------------------------------
>tr|A0A0D2Y8H0|A0A0D2Y8H0_FUSO4 Uncharacterized protein OS=Fusarium oxysporum f. sp. lycopersici (strain 4287 / CBS 123668 / FGSC 9935 / NRRL 34936) GN=FOXG_12
--------------------------------EQTRLTTLDEYIAACHASVFSRFAIETPNLTSRGSTNPRDKWCPKNLRPWPDFLDQ-QKLTFGTLYDS
FPETRVFENRNFLAGLGNRISQRPIADEKTLEYFLHNSVEDPVRAIIQQLKQVEEVSAFQIGDGVVFENHPHALSDAAEEVVERETPSTPPPPPPPQTPD
--H-----RRD--KQLRPDQICVYRSDNSRRTMVYVSEYKPPHKLTAPHLRLGLR-MDIHKEVVNRRTIPTS-VDPDARFQYHAERLTASAITQTYHYMI
ESGLEYGLLTTGEAIVFLKVDWD-PETLYYHLAEPGPEVSAP----NNVHICTAVGQYLAFTLMALGLPGERRGNRQEERLQAMKNLKTWAEDFESTLRS
IPENER-SASSDYS----PGHEP----P-RKRTR-Q---TGEGSLTDRQEPDDESAPR-PDTPTTGRNTR-LG------------GEQGRQYCTQKCLLG
MVKGGFLDPKCPNVALHCKSS-ARHPVDHKEWLRLLWIQLKQSLDDGIRPL---GEGGARGVLFQVTLLVHGYTFVSKGTVRAFIKDLEHEAAVYERLKP
IQGVHVPVFLGAIDLGKTYYYDHRVYVVHMTFLSWGGCSIDRAQMGNKSEAIRSLRAMHREGVIHKDVRLANMLFNPETNGVMVIDFERALLLKP-----
---------------------------------------------
>tr|A0A0P7BG54|A0A0P7BG54_9HYPO Uncharacterized protein OS=Neonectria ditissima GN=AK830_g7475 PE=4 SV=1
--------------------------------EQTQQTTLSEYIAACHSLVFSRLNVETRDLSSRGSTNPRNKLCPANLRPWSDFLEL-QRITFGALLAT
FPERRTFESRNFLAGLGKRVSLRPVANEKTLEYFQHNSVEDPVRCILDQLKEVEATKEFDLGNGIIFENHPHAISDASEEVIEQTPSTP------PRTPG
--H-----GFD--DQLRPDQICVYRSEDNSRTMIYITEYKAPHKLTTSHLRAGLR-LDIYKDVVNRKTIPTS-VDPDALFQYHAERLTASAITQTYHYMI
EGGLEYGVLTTGETMVFLRVNWH-PETLYYHLAEPGPEVSAL----DHFQSCTAVGQCLAFSLMAL--GSGRRGHGQEERQMAIEGSKRWAEDFETTLRS
IPSNER-SVPD-GS-----SYAP----F-RAER--GQDEPTRDMTRSPESSDDESAPN-PDTPSTERRSNGP---------------QGRQYCTQRCLLG
LVRGELLDSNCPNVKLHAGQHCHGHPVDHNAWLQLLRKQLKQSLDDGITPL---QLGGARGVLFKVTLLVYGYTFVCKGTVRAFIKDLEHEAAVYRRLGQ
IQGINIPVFLGAIDLQKIYYYDFRVYVVHMTFLSWGGNRLDKADG-NKSAAVRSLQAMHRKGVVHKDARMENMLFNPETNGVMWVDFERAALLKL-----
---------------------------------------------
>tr|W9NAH2|W9NAH2_FUSOX Uncharacterized protein OS=Fusarium oxysporum f. sp. pisi HDV247 GN=FOVG_18893 PE=4 SV=1
--------------------------------EETRLTTIEEYITACHKSVFSRLTIETPKLSSRGSTNPRNKWCPKNLQPWTDFIHE-QRLTFGILNDT
FPDSRVFENRAFLAGLGDRVSQRRIADEKSLEYFLHNSVEDPVRVIIQQLKEVETVTAFEIGDGIVFENHPHALGDTAEEVVERETLAT------PRTPD
--H-----GRD--NQLRPDQICVTRSNNAPSTMVYISEYKSPCKLTVQHLRIGLR-MDIYKEVVNRKTIPTS-VDPDALFRYHAERLTASAITQTYHYMI
VSGLEYGNLTIGEATVFLKIDWN-PETLLYHLAEPKSEVSAP----DSFHICTAVGQYLAFTLMALGSPGEQHEHGQEERRSVMNNLKTWAEDFETTLRS
IPENER-SASSEHS----PDYQP----L-RRRR--AEPQIDEISSRDRREPDDES-TR-PDTPTAGRSTG-P--------------QQGRQYCTQKCLLG
LVRGGFLDPKCPNVALHCSNRPACHPVSHGKWLALLQKQLERSLDEGITRL---RQGGTRSVLFQVTLLAYGYTFLGKGTVRAFVSDLTHEAAVYNRLSP
LQGRDVPVFLGAIDLRKIYYFVHRVYVVHITFLSWGGDSLADALTGDKSMAITALRAMHQEGVVHKDVLFSNMLFNREVKRVMMIDFERAVLVTP-----
---------------------------------------------
>tr|G3JID2|G3JID2_CORMM Protein kinase-like domain OS=Cordyceps militaris (strain CM01) GN=CCM_06040 PE=4 SV=1
--------------------------------KKTQPLTLDEFLEASHNLVYTKLSVETPSKTTTGNTA-YGKAVPAHLRPWSSFLVE-QTSILNTLFEF
FPERRLFDHRSYLSILGSKVK-APIANEKMLENFLHNCVEDPVRCIVHELSQLEPLRRLGIGFGINFENHMKAINDEAYQVLEQERQQFPPPPEEAEVQV
PRTP---NPETDL-KLNPDQICVYRY--ERRSVIAVAEYKAPHKLTPVQLRAALDTMDIFEDVVCKNKIPT---DADAKFQHYAEELTAAAITQTYNYMI
RAGLRYSLLTTGETIVFLNIDWDT-EILYFHFAEPGLEIKTG----QF-RSCTAVAQYLAFHLLAL---GNRQHIVQDRRSKAFKALNKWKMDFRHTAST
VSPDAK---IPSSSK---NSHAPRDYRI-KRKGGP---SGNSLPVRDGRERDGENDGLE-------------HND-SGSHNNIPPRPQDSDYCTQKCLLG
LVRGENLDLNCPNLARHCQNDGNRHPISHDEFQRLLAVQLGETLDNGITPL---DIEGARGVLFQVSLTAYGYTFIGKGTTVIYIPFQKYEERVYKRLEP
LQGIHVPVFLGAIDLRRMYFYAVRVDIVYLIFMSWAGVHLRTLSSQDLSSAVQAMKAVHQEGVVHTDARMENMLFNPHTQRIMVIDFERAHVLPK-----
---------------------------------------------
>tr|A0A0B4H1C7|A0A0B4H1C7_9HYPO Protein kinase-like domain protein (Fragment) OS=Metarhizium majus ARSEF 297 GN=MAJ_11199 PE=4 SV=1
--------------------------------EKTRPTTLDGYLEACHNLVYARLTVETPSKTTTGSR-AYHKLVPERLKQWTSFFDE-QGEMLTIIYSF
FPEERLFDNRAYLATLGNKVSAAPIADEKMLENFLHNCVEEQVRCIIHELSKSEEFQQLNIGSGIKFENHLKAISDTAFEVVERERRQPLPPSPEPESQR
PRTP----DLIRDAKLNADQICIYRYEEEKRSVVAIAEYKPPHKLTLPQLRKGLH-MHIFQDVVCNNKIPTE---AEAKFTHYAEELTAAAITQTYHYMI
KGGLAYSLLTTGEAIVFLKIDWR-PEFLYYHLAEPGPEVEAG-----QFRSCTAISQYLAFHLLAL---SDHAHISQDRRQEVIGGLRQWKVDFRRTAST
ISKDQQ-EASP-TS----PAFTP----R-R-RKPKNTEPGGTLPVRRDDEPDDGGGSN-PPSPSP-QQPRQV-------KNESKDSNQGVQYCTQRCLLG
LVRGYILDTNCPNFAVHRARNRKFHPITHVDFLKLLSRQLKRTLDSGITSL---DITGARGALFKISLLAYGYTFIGKGTVKAFISDLKHEALVYKQLEG
VQGTRVPVFLGAIDLSRTYYYDFRVYVVHLSFMSWGGVGLRDIHTDEASMAIQSMKAIHQEGVVHMDARRENMLLNPETGGVMIIDFERSQLLSP-----
---------------------------------------------
>tr|E9E695|E9E695_METAQ Putative uncharacterized protein OS=Metarhizium acridum (strain CQMa 102) GN=MAC_05393 PE=4 SV=1
--------------------------------EKTRPTTLDEYLEACHNLVYARLSVETPSKTTTGSR-ADHKLVPEHLKQWTSFFDE-QSEMLSIIYSF
FPEELLFDNRAYLTTLGNKVSAAPIADEKMLENFLHNCVEEQVRCIIHELSVSEDFQQLNIGSGIKFENHLKAISDTAFEVVERERQQPLPPEPGPEPQR
PKTP----DLIQDAKLNADQICIYRYEKAIRTIIAIAEYKPPHKLTLPQLRVGLH-MNIFQDVVCKNKIPTE---AEAKFQHYAEELTAAAITQTYHYMI
KSGLAYSLLTTGEAIVFLKIDWR-PEVLYYHLAEPGPEVQAA-----QFRSCTAVAQYVAFHLLAL---SDHAHIGQDRRQEVISGLRQWNVDFRRAAST
IPEDQR-RAPP-SS----PAFTP------Q-RKLKNTERGIKLPARRDDDSDDDGGSN-PPRTSAERQPGHV-------KNRIKDSNQGVQYCTQRCLLG
LVRGYILDANCPNFALHRPRNCKRHPITHVDFLELLFKQLKRTLDSGITSL---DITGARGALFKISLLAYGYTFIGKGTVKAFISDLKHEALVYKRLKV
VQGTRVPVFLGAIDLGRTYYYDFRVEVVHLSFMSWAGVGLRDIHADEASMAIQSMKAIHQEGVVHKDARRENMLFNPETRRVMIIDFERSRLLSP-----
---------------------------------------------
>tr|A0A0P4UEP8|A0A0P4UEP8_ROSNE Uncharacterized protein OS=Rosellinia necatrix GN=SAMD00023353_3200380 PE=4 SV=1
--------------------------------ARLLPTTLDEYIEACHDLVYTNLTIEPPEKRTTGSPPPYAKYFPLHLRPWTDFHEK-QGEILSNVYLH
FSTRRLFDNRNYLETLGRKARDAPLANEKMLETFLHNCVEDPVRCIIYELSRSRKFQKFKIGHGIVFENHMKVLSHPSYEVASRQPQQPPPAEPEQAGER
PDTP----NPATDPRLNPDQICVYRYEEEKRTAIAVSEYKPPHKLSLPQLRAGLR-IDMM-EVVTNNKIPQD---EEDKFRHHATELVASAVTQAFHYMV
KSGLAYGLLTTGEGIVFLKINWD-PHTAYYHLAEPAEEVPAN----DNYRACSAVSQYLGFHLLAL---NDYSYRGQDVRDWAISGLDTWSTGFRKAAST
IPKAQR-TPPQ-NS----PAYTP----R-SQRLMPG-EYDSGPAMRDEDDSEGSRSPN-RDTPSTERQAS-SR---GSRSDYEGKPHQDLAYCTQKCLLG
LVKGDALDPDCPNLTLHQHQNNNRHSIGHDEFLQLLSCQLQCTLDYGITSL---DITGARGALFKVTLLEYGYTFISKGTVQAFIPDLEHEARVYERLKD
VQGVYVPVFLGAINLRRTYYYDFRVDIVHLCFMSWGGLSLKDGQLDRSTMAIGAMRAIHQQRVVHKDARYENILFNPQTGGVMLIDFERSQLLDM-----
---------------------------------------------
>tr|A0A0L0MZ75|A0A0L0MZ75_9HYPO Uncharacterized protein OS=Tolypocladium ophioglossoides CBS 100239 GN=TOPH_08162 PE=4 SV=1
--------------------------------RETRHTNLDEYLEACHDLVYTRFKVETPKKTTKGTR-AYDKFLPKHLRPWTDFLAR-QKEIMTTVYSS
FPQERLFDHRAYLSVLGDKV--APIADEKMLEGFLHLCVEDPVRCIIHELCKSGDFQQLYIGHGIKFENHLKAISGTADEVERDPQQPPASPPEEPEQQR
PKTP----DPVEDPTLNADQICIYRYEEIKRSVIAVSEYKPPHKLSVQQLRVGLH-MNIFEDIVCRNKIPTE---EGAKFQHYSEELSAAAVVQTYHYMI
KAGLSYSLLTTGEAIVFLKIDWE-PETLYYHLAEPGPEVTQG-----EYRSCTAVAQYLAFHLLAL---SNRSWSRQDYRRQVIKGLERWNVSFRKAASE
AGE-AN-KAPD-TS----PAFIP----R-RSRRLNGTEPGNDKPAGDPEHSDDNEGPH-PDTPSAERRQRSQ----TIREEMAQSPHEDLEYCTQKCLLG
LLRGSPVDLDCPNLMLHNHRSCKRHPISHDSFLKLLSDQLKETLDYGITSL---DITGARGALFKVTLLTYGYTFISKGTVEALIPYLRYEAVVYKRLEP
IQGIAVPVFLGAIDLRRTYYYDIRVDIVHLSFLSWGGVDLREAQLTGGSMALKSMEKVHRQGVVHKDARRENLLFNPQTQGVMVIDFERSLLPSP-----
---------------------------------------------
>tr|C7ZBT9|C7ZBT9_NECH7 Putative uncharacterized protein OS=Nectria haematococca (strain 77-13-4 / ATCC MYA-4622 / FGSC 9596 / MPVI) GN=NECHADRAFT_5532
--------------------------------QQTQPTTLDEYIAACHSLVFSSFTIELPKLTSKGPTNPRNKWCPTNLRPWPDFLQQ-QRITFGTLYDT
FPDSRVFENRSFLAGLGNRISKRKIADEKTLEYFLHNSVEDPVKTVMDQLKEVEEVRAFHLGNGIIFENHPHAISDMAEEVVDRDTPST-----PPSTPD
--H-----RLD--NQLRPDQICIYRSDNTRRTMIYISEYKPPHKLTAPHLRLGLR-MNIYKDVVNRKTIPTS-VDPDARFQYHAERLTAAAITQTYHYMI
EGGLEYGLLTTGEAIVFLKIDWR-PETLLYHLAEPDAEVSAP----NHFHLCTAVGQYLAFSLMALGPPGERRMRGQDERRQATEKLKTWMEDFETTLRS
IPEDER-HAPK-SS----PGYQA----L-RGKR--VGDEPVKEHAQPGESSDDESARD-PDTPSTERRARRPG---------SNDNEQDRPYCTQKCLLG
LVKGGVLDPRCPNMSLHSRQPNARHPIDHAEFLELLWEQLKRSLDDGIMPL---GHGGARGVLFKVTLLAYGYTFVSKGTVRAFAKDLEHEAAVYERLQP
IQGRHVPVFLGAIDLRRIYYYDHRVYVIHMTFLSWGGDDLDPTGVGEEQKAMRSLRAMHQQGVIHKDVRRANMLFNAEINGVMMIDFERALLLEP-----
---------------------------------------------
>tr|A0A0L0N8W9|A0A0L0N8W9_9HYPO Uncharacterized protein OS=Tolypocladium ophioglossoides CBS 100239 GN=TOPH_05003 PE=4 SV=1
--------------------------------EQTRATTLDEYIAACHGLVFSKFAVETPRLTSKGPTNPRNKWCPTNLKPWSDFLDR-QRVVFGTLYDT
FPQSRVFENRSFLAGLGNRVSKRSIADEKTLEHFLHNSVEDPVRAIVEQLKQVGDVCAFDMGNGIIFENHPHAISDVSEEVSDRETPSPPQ--TPPQTSA
--N-----PRD--NQLRPDQICVYRSND--RTMIYVSEYKPPHKLTAPHLRLGLR-MNILKDVVNRKTIPTS-VDPDGRFRYFAERLTASAITQTYHYMI
EGGLEYGLLTTGEAVVFLRVDWN-PGTLYYHLAEPGPEVSAP----NHFHVCTAVGQYLAFTLIALGSPGERWTPTQEERRVATLNLSRWAEDFETTLRT
IPASER-RAPD-SS----PAFEP----L-RGKR--IGDEVEKEAPRGSESSDDESAPN-PDTPSAERRSRAS---------------QDREYCTQKCLLG
LAGGGFLDPACPNVALHLRQDGIRHPVDHAKWLQLLWKQLERSLDDGITSL---GVGGARGVLFRVTLLAYGYTFVSKGTVRAFIPDLEHEAAVYKRLRS
IQGINVPVFLGAVDLREIYYYDHRVYVVHMTFLSWGGHDINPAEVDGRLKAVQSLRAMHQEGVIHKDARVPNMLFNPETNGVMIVDFERSSLLEP-----
---------------------------------------------
>tr|T5ALX5|T5ALX5_OPHSC Protein kinase-like domain protein OS=Ophiocordyceps sinensis (strain Co18 / CGMCC 3.14243) GN=OCS_00880 PE=4 SV=1
--------------------------------EQTRPTTFDEYLTVCHGSLFSKFRVGPPGIKSKFNTNPRDKWCPTTLKPWSDFLDR-RRRVFGLLYDT
FPDRRAFESRYAVDSVAARLSKYIIVDEKRLETFLHFAVEGPVSGIVDELKAADGARAFALANGIIFENHPHVMSDISEEVVRNDEPPA-----PPSTPG
--D-----RLD--NQLRPDQICVFRSDAKSRTMLYVLEYKPPHKLTAPHLRLGLRRFDIHANVINCNKIPT---DPEAKFQYHAEQLTASAITQTYHYMI
ESGLEYGLLTTGEMTVFLNVDWD-PSTLLYHLAEPSAEVAAP----NHSHLCTAVGQHLAFTLMA----LESSPHRQEERLGATAQLKTWTEDFTTTLNS
IPLDQR-CAPK-SS----SGYQP----F-RVKR--QAPTPE-GPMGVRKDSDDDSGPN-ADTPSAERRSSRPQ-------------STDQEYCTQKCLLG
LVRGDSLDPACPNLALHKGRHGARHPLDHGQFQKLLWKQLQDSLDDGITPL---DQGGARGVLFKVTLLAHGYTFVAKGTVRAFVKDLEHEAAVYRRLQA
SQGIHVPVFLGAIDLRKIYYFAHRVYIIHLTFLSWGGHRIYVADTDTMEKALRSLRLIHAAGVVHKDVRSANMLRNDETQGVMMIDFERASLLQV-----
---------------------------------------------
>tr|G3JDZ9|G3JDZ9_CORMM Protein kinase-like domain OS=Cordyceps militaris (strain CM01) GN=CCM_04197 PE=4 SV=1
--------------------------------QQSRRTTLQEYIAACHTSVFSRLTIETPKFTSKGSTNPKDKWCPTTLQPWPDFLEQ-QRYALGNIYDT
FPETRVFESKLFLDSLGDRVSKRRIVDERALEWFLHTSVEDPVRNIFEQLKAVPNIRKYNIGDGIIFENHPHAISDIAEEVLESATPS--------TPPG
--Q-----QVD--HQLRADQICIYRSDSPGRTMIYVSEYKPPHKLTAPHLRLGLR-MNIYKEVVQRETIPTS-IDPDARFQYFAEKLTASAITQTYHYMI
EGGLEYSLLTTGEVIVFLKIDWS-PGTLCYHLAEPDPEVKEP----NHLDAVSVVAQYLAFTLLALGVPGERQQHGQMEREKAKLNLNKWATDFETMLHT
IPRDER-KKTPEGS----LAPKP----L-RWGRK-N-RCNDTIPPRPAEESDDESSPK-PETPTAGRATR-TS--E---TSPKTADHRDRPYCTQRCLLG
MVRGRKLDQTCPNLDLHRLDRNARHPVNHKQWLNMLQEQLKESLDDGITPL---GLGGARGVLFKVTLLTYGYTFVGKGTVRVFIKDLEHEAAVYKRLQP
IQGVYVPVFLGAIDLRKIYYYDHRVYVVHVTFLSWGGCEISEPRDSKESQATLSLQALHRLGVLHRDVRRANMLVNSETGGVMMIDFERAELPKR-----
---------------------------------------------
>tr|G4MLG4|G4MLG4_MAGO7 Uncharacterized protein OS=Magnaporthe oryzae (strain 70-15 / ATCC MYA-4617 / FGSC 8958) GN=MGG_08663 PE=4 SV=1
--------------------------------QQTRPTTLDEYIAACHDLVFSSFNIERQKLTSKGPTNPRNKWCPTNVRPWSDFIQQ-QRITFGTVYDT
FPDSRVFENRAFLTGLGKRISVRKIADEKTLESFLHSSVEDPVKAIIGKLKEVEGVRAFDLGNGIIFENHPHAISDVAEEVVYRDTPST-----PPATPN
--H-----SLD--NRLRPDQICVYRSNDERRTMIYISEYKPPHKLTAPHLRVGLR-MNIYKEVVNRKTIPTS-MDPDARFQYHAERLTAAAITQTYHYII
EGGLEYGLLTTGEAIVFLKIDWR-PETLFYHLAKPNAEVLAP----DHFHLCTAVGQYLAFSLMALGLPGEKRLRGQDERHQATQKLKTWVEDFDTTLRS
IPEDER-LAPD-SS----PGYQP----L-RRRR--VGDEPKKEYEHPGESSDDESARD-PDTPSTERRIRRPE-----------SNEKDRPYCTQKCLSG
LVKGGLLDAKCPNMALHNRQPSARHPINRAEFLNLLFEQLQRSLDKGITPL---GYGGARGVLFKVCLVNYGYTFVGKGTVRAFVKDLEHEAAVYTRLQP
IQGVYVPVFLGVIDLRRVYYYDHRVYVIHMTFLSWGGCDLDATGTGEEEKAMRSLHAVHQLGVAHKDVRGANMLFNAETSGVMMIDFERALLLEP-----
---------------------------------------------
>tr|A0A084RNR3|A0A084RNR3_STACH Uncharacterized protein OS=Stachybotrys chartarum IBT 40288 GN=S40288_09762 PE=4 SV=1
--------------------------------RQTNPTTLNEYILACHTSVFSKFSVETPRFTSKGSTNPRGKWCPTSLRPWPDFLGK-RKAVFGALDDT
FPEARVFENINFLEGLGARISRRRIADEKGLEYFLHNSVEDPVRTIIDQLKVNPATAAFDIGNGIIFENHPHAISDAAEEVVDRETPST-----PPQTPD
--Q-----RHD--RQLRADQICIYRSDGSKRTMLYISEYKPPHKLTAVHLRVGLR-MDIYDDVVNRKTIPTS-VDPGARFKYFADRLTASAITQTYHYMI
EGGLEYGLLTTGEAIVFLMIDWE-PGTLYYHLAEPGSETSSS----DEQHICTAVGQYLAFTLLAL---RTASEHGQGERQKATQSLRSWAEDFETTVRS
IPDGER-RVSLDAS----YIPSP----Q-RLRR--GKRCEDSPAAVQPESSDDES-SR-PDTPTTPG----PQ-----VGEMAAASWRDRPYCTQKCLLG
LARGRKLDARCPNVGFHGRG--GSHPVKHAQWFAMLRQQLEQSLDDGITPL---GLGGARGVLFKVTMLAYGYTFVSKGTVRAFIPDLQREADVYKRLRP
AQGRHVPVFLGAIDLRRIYYYDHRVYVVYMTFLSWGGCSLSEARARRGEMAVRSLQAVHRERVRHGDVRDANMVFNEE-TGVMMIDFERAEMGDV-----
---------------------------------------------
>tr|A0A0N8H5G6|A0A0N8H5G6_9HYPO Uncharacterized protein OS=Neonectria ditissima GN=AK830_g10442 PE=4 SV=1
--------------------------------EQTRATTLDEYIAACHTSVFSKFTVETRKLTSKGPTNPRNKWCPTHLRPWTDFLEQ-QRAIFGAVYDT
FPQSRFFENRNFLTGLGNRVSQRSIADEKTLEHFLHNSVENPVRAIIEHLKQVVEVRAFDMGNGIIFENHPHALSDVAEEVVAQEPPST-----PLQTPE
--Q-----TRD--NQLRPDQICVYRSNDTTRTMIYVSEYKPPHKLTAPHLRLGLR-MNIPKDVINRKTIPTS-MDPDARFQYHADKLTASAITQTYHYMM
EGGLEYGLLTTGEAIVFLKVDWE-PETLYYHLAEPGPEVSAP----DHFHVCTAVGQYLAFSLMALGPPGERRIHGQEERLRAKLSLSKWAEDFETTHRS
VPESER-QATD-NS----SAYEP----F-RHKR--GADQVETQTLRQSESSDDESTSH-PDTPSAERRSHGP---------------QDREYCTQKCLLG
LTKGAFLDPSCPNVALHCRQDGTRHPVDHAEWLQLLWKQLERSLDDGITPL---GLGGARGVLFQVTLLAYGYTFVSKGTVRAFIPDLQHEAAVYKRLKQ
VQGVNVPVFLGAIDLRKIYYYDHRVYVVHMTFLSWAGHPIDPAETDGRLKAVRSLRAMHQEGVIHKDVRIANMLFNAETDGVMMIDFERATLLKP-----
---------------------------------------------
>tr|L7ILH7|L7ILH7_MAGOY Uncharacterized protein OS=Magnaporthe oryzae (strain Y34) GN=OOU_Y34scaffold00104g4 PE=4 SV=1
--------------------------------QQTQPTTINEYIAALHDLVFSRFYIEQRKLTSKGSTNPRNKWCPTRIQPWPDFIQH-QRITFGTLYDT
FPDSRVFENRAFLSGLGRRISGRRIADEKTLESFLHSSVEDPVRAIIDQLREVEEVRAFDLGNGIIFENHAHVISDVAEEVVYRDTPST-----PPATPD
--H-----GLD--NRLRPDQICVYRSDNERRTMIYVSEYKPPHKLIAPHLRLGLR-MNVHTEVVNRKTIPTS-VDPDARFQYHAERLTAAAITQTYHYMI
EGGLEYGLLTTGEVIVFLKIDWR-PETLLYHLAEPTAEVLAP----THFHLCTAVGQYLAFSLMAMGLPGEQGLHGQDERRQAIEKLQTWTEDFETTLRS
IPQEER-HAPN-SS----PGYQP----L-RRRR--VGDEPRKEDEQPGESSDDESARD-PDTPSAERCMRQPG-----------SNVQDRSYCTQKCLLG
LVQGGFLDAECPNVALH-RQPSVRHPIGHDDFLCLLLEQLKRTLDDGITPL---GQGGARGVLFKVWLLGYGYTFVGKGTIQAFVKDLEHEAAVYKRLHP
IQGIHVPVFLGVVDLRRKYYYDHRVYVVHITFMSWGGYDLGATDVGEGKRAMRSLRAIHELGVAHMDVRGANMLFNAETRGVMMIDFERALLLEA-----
---------------------------------------------
>tr|A0A0L9T1A2|A0A0L9T1A2_9HYPO Uncharacterized protein OS=Ophiocordyceps unilateralis GN=XA68_2280 PE=4 SV=1
--------------------------------RQVRPSTLDEYITNCHVFLSSKFVIEPKSLQSKGSTNPRNKWCPSTLKRWSNFIEL-QRHVFGLLYES
YPDTRAFQSQVALVTTGERLSRRTIGGEKRLEFFSHAIVEDPVQLIIDKLKLSEDTKAFRLGNGITFEHDPHALSDVSEEVVGTEIPSTI---NVPTTPG
--H-----DID--YQLRPDQICVYSSDESKRKILYVSEYKAPHKLIAPHLRIGLR-MNIYTEVVSRKTKPTK-DFEDERSQYDADLLTASAITETYHYMI
LSGLEYGLLTTGEVIVFLHIDWD-PETLLYHLAEPSEEWKAR----THPHLCTAVGQYLAFSLIA----LGSTIHGQDERERAKANLNTWEVDFEATLHK
IPEDER-RACK-SS----AGFKP----L-RWKK--EPSARELFRNRPPDDDDDDNEEG-PDTPSAERGSG-SQ--SQNCTKEPEHCTKELEYCTQKCLLG
LVRGRLLDTACPNAALHVKKVSARHALDQAQFLDLLWKQMKRTLDGGITPL---SEGGARGVLFKVTLLAYGYTFVAKGTVKAFIKHLEHEAAVYERLRS
LQGVHVPVFLGAIDLRRIYYFDHRVYVIHMMFLSWGGPVICLDGEKVRPKADQSLEAVHGAGVLHNDVRTANVLWNAEVNGVFIIDFERAVLLDQ-----
---------------------------------------------
>tr|A0A0F7ZRF0|A0A0F7ZRF0_9HYPO Uncharacterized protein OS=Hirsutella minnesotensis 3608 GN=HIM_11115 PE=4 SV=1
--------------------------------DQTRQTTFDEYIDACHRLVFSRLTVQQSRLTSRGSTNPRDKLCPTILAPWSGFLEK-QKGVFDTIYDR
LPDLPLFESRNFLAALGSRVAQRPIADERTLEYFMHNSVEDPVKHILEELRQIDRMRAFDMGNGIIFENHLHAISDVAEDVVARDRPST-----PPQTPD
--Y-----RRD--HRLRPDQICIYRSCDRGRKMIYVSEYKAPHKLTTSHFRAGLR-MDIYKEVVHRKTMPPT-DDSEGRFKYHAERLTASAITQTYHYMI
EGGLEYGLLTTGQATVFLKVDWT-PETLYFHLAEPGPEVDDP----EHVQSSTAVGQYLAFSLMALARSGGTTDHGQDERDRAAANLNRWREDFETTLRS
IPESER-TGLD-SA----SSWAP----R-IR----RGDMHEKFETIATDSSDDESRFR-PGTPTSGRRGRSQK-------------ETEMQYCTQRCLLG
LVRGHGLDPRCPNFRDH-----TQHPVNHFTWLKLLREQMGRTLDSGITKL---GQHGARGVLFKVRLLSHGYTFVCKGTVQAFIRDLEHEAAVYRRLER
IQGVHVPVFLGAVDLRRTYYYDHRVYIVHMTCLSWGGNMIDDINGDRRIEAVASLRAMHQEGVVHKDVRSANMLFNEETGGVMMIDFERACLLEQ-----
---------------------------------------------
>tr|A0A0F7ZW61|A0A0F7ZW61_9HYPO Uncharacterized protein OS=Hirsutella minnesotensis 3608 GN=HIM_12200 PE=4 SV=1
--------------------------------EQTRQTTFDEYIEACHRFVFSRFTTEQRRLTSRGSTSPRDKFCPTSLRPWSCFLVE-QKAIFDTLYER
LPDSRLFESRNFLASLGSRVAQRPIADEKTLEYFMHNSVEDPVRHILEKLRQIDGIRAFDMGNGIIFENHLHAISDIAEEVVARESPST-----PPQTPD
--H-----GRD--HRLRPDQICIYRSCDERRRMIYVSEYKAPHKLTALHLRAGLQ-MNIHRDVVNRKTIPPT-GDLEGRFEYHAERLVASAVTQTYHYMI
EGGLDYGLLTTGEATIFLKIDWT-PETLHYHLAEPGPEVEAR----EHLQSSSAVGQYLAFSLMALGERGRPVGHGQDERDRAAASLKRWAEDFETVLRS
IPESER-TGSD-SA----SSWAP----R-QT----RGDEPERVATRRSEPSDDESRYR-PGTPTSERRGRRQE-------------KVELQYCTQKCLLG
LVRGANLDPRCPNFGRH-----AQHPISHSTWLQLLGEQLRRTLDGGITKL---GQYGARGVLFKVTLLSHGYTVVCKGTVQAFIRDLEHEAAVYQRLAR
IQGTHLPVFLGSVDLRRTYYYDHRVYIVHMTFLSWGGIMVDEIKADRRMKARASLRAIHREGVVHKDVRSANMLFNEEVNGVMMIDFERACLLEQ-----
---------------------------------------------
>tr|A0A0L9SXR9|A0A0L9SXR9_9HYPO Uncharacterized protein OS=Ophiocordyceps unilateralis GN=XA68_6429 PE=4 SV=1
--------------------------------QQNLPTTLDEYIAACHRNLFCQLKVETRRFTSKGGTNPRNKLCPTRLQPWPQFMEQ-RISLLNTLSES
LPGAQYFESRNLLAGLGKRLSKRKIADERTLEYFMHLSIEDPVRAIVEQVSQIDKVRLFDMGNGIVFENHPHAISDIGEEVLARVPP---------STPP
--S-----RQD--TQLRPDQICIYRSGNEKRTMLYVSEYKAPHKLTAPHLRDGLQ-MNIHKEVVNRTTIPAADVDPAGNFKYHAERLTASALAQTYHYMI
EGGLEYGLMTTGEAIVFLKVDWK-PETLYFHLSEPGPEVEKE----ERVQFSSAVGQYLAFTLMALGKPGEHVEHPQDERDQVKARLKRWAVDFELALRS
IPETER-RPPD-SA----SSWAP----L-KGGRFRGCDDRNKYARRESESSDDESGGG-PDPSSSEQRRRRPD-------------EGQRRYCTQACLLG
LVRGGAMDPRCPNAECH-----APHPISHSTWLQLLREQMRRTLDGGITKL---GKSGARGVLFKVTLLSHGYTFVCKGTVEAFIPDLEHEAAVYKRLER
VQGVHVPVFLGAVDLRRTYYYDFRVYIVHMTLLSWAGDEMGDVK--TRMKAAASLQAMHNQGVVHRDVRRFNMLFNEETQSVMMIDFERAVLLKP-----
---------------------------------------------
>tr|A0A0F7ZK40|A0A0F7ZK40_9HYPO Uncharacterized protein OS=Hirsutella minnesotensis 3608 GN=HIM_10440 PE=4 SV=1
--------------------------------EQTRQTTFDEYVEACHRLVFSRFTVEQRRLTSRGSTNPRDKLCPTSLQPWPHFLEE-QKGVFHILYER
LPDTSLFESRSFLAALGSRVAQRPIADEKTLEYFMHNSVEDPVRHILEKLRQIDGMRAFNMGNGIVFENHLHAISDIAEEVVARDSPST-----PPQTPD
--H-----RRD--HRLRPDQICIYRSCDEKRTMIYVSEYKAPHKLTALHLRAGLR-MNIYKEVVNRKTIPPT-DDSEGRFKYHAEKLTASAVTQTYHYMI
EGGLEYGLLTTGEATVFLKVDWS-PETLYYHLAEPGPEVDAQ----EHVQSSSAVGQYLAFSLTALGGPGRLIDHGQDERDRAAAKLKKWKEDFETTLRS
IPESER-TGSD-SA----SSWAP----R-QR----RGDEHERFATGQSESSDDESGYQ-PGTPTSERRGRRQK-------------EVERQYCTQRCLLG
LVRGGTLDPRCPNFGHH-----MQHPISHSTWLQHLGEQLRRTLDAGITKL---GQHGARGVLFKVTLLSYGYTFVCKGTVQAFIRDLEHEAAVYRRLER
IQGVHLPVFLGAVDLRRTYYYDHRVYIVHMTFLSWGGVMVDETKADRRIKALSSLRAIHQEGVVHRDVRSANMLFNEEVNGVMMIDFERACLLEQ-----
---------------------------------------------
>tr|A0A0L9SYU7|A0A0L9SYU7_9HYPO Uncharacterized protein OS=Ophiocordyceps unilateralis GN=XA68_5807 PE=4 SV=1
--------------------------------QETRKMTLEEYLLDTHELLYSHLPETNKLITKNTGTNVDGKTCPDNIQMWTDFPDR-QNEVLDELFQY
WPLNRVFEKRVFLEALGERVG-HRIASEDDMTSFLKIVIEDSVKGIVTTLKKEEDVARFKISDGIRFQTCVQGISRKLSQG-------------------
TRSG---DTLQSE-GLMPDRFCLHDA--LGRTLIHVTEIKPPTKLTKTMIRDN---GKKIHEISLRLKLSRSNVSKEQRDEHNAKLIFAAAVTQTYHYMI
RGGVDYGVLTQGELFVFLKINWNEPGTLYYHIADPQSDVEAG----S--CRRTALGQYLAFTLMAVGRPSDVLAHGQDEIDAVERKCQRWKY----IRKD
RAQQDAAQNASSSFETN-QSYAPPDSQI-N----------------DEKHSRGPPD---------------PGKG-SGGAATQGNNEQDRPYCTQKCLSG
LVSGGFLDADCPNTALHRGTYKLHHSLSHVQFLDLLWKQLKRTLDKGISPL---NLRGARGVLFKVTLLEYGYTMVSKGTVEKGIKHLHHEAEVYQRLQP
IQGKHVPVYLGAIDLRRKYYYGLALDLVYMLFLAWGGKSLYHTDQGEDEMAKRSLRAVHGMGVVHQDVRLPNMLVNDGISGVMVIDFERSSLLEP-----
---------------------------------------------
>tr|T5AFC6|T5AFC6_OPHSC Protein kinase-like domain protein OS=Ophiocordyceps sinensis (strain Co18 / CGMCC 3.14243) GN=OCS_03733 PE=4 SV=1
--------------------------------QHTRPTTLEEYITTCHVSVFSEFRVQTPELTTKGTTSPRHKWCPTVLKPWTDLVDK-QRAIFGALYET
FGETRAFESRSFLVGLGARISGRVIGDEKALEYFLHNSVEDPVRAVLEKLRQVDEVRLFQLGHGVVFDNHPHAISDVSPEVVDSEAPATPPSTPGPLGIE
PGPH----GID--NQLRPDQICIYRAEGAGRTMLFISEYKPPHKLTAPHLRLGLK-MSIYRDVVNRKQIPTS-LDENALFQYHAERLTASAITQTYHYMV
EGGLEFGLLTTGEIIVFLRIDWN-PGTLLYHLAEPAAEVLAP----DHFLTCTAVGQYLALSLLALGSSGHRRLHNQAERQRATAKLKTWAEDFDATLHS
IPVDQR-RAPM-SS----PGYVP----M-RGKK--IWDEPVKEKPLSEDSSDDESTPP-PDTPCGEARRSRQG--DQHTQDDSGTRPAEEQHCTQKCLLG
LVRGHLLDPACPNVALHRVQDGGRHPIDHSQFLDLLHKQLKASLDDGIIPL---HMGGARGVLFKVTLLAYGYTFISKGTVRAFIKDLEYEAAIYERLQS
LQGVGVPVFLGAVDLRKIYYYDHRVYVVHMTFLSWGGRQIDSSD--RQEKAAQTLRAIHEAGVAHRDVRKPNMLFNDEVDGVMMIDFERSMMLNP-----
---------------------------------------------
>tr|A0A0B4HD03|A0A0B4HD03_9HYPO Protein kinase-like domain protein OS=Metarhizium guizhouense ARSEF 977 GN=MGU_05360 PE=4 SV=1
--------------------------------GEMRNTTLKEYIEAYHD-IFLKFSVQQKSLTSKGSTDPKGKTCPKNVVPWTGFLTE-QRHHLGELFGS
FPDERLFSSKHGVSSIGTVV-DKPIASEKMLELFMHLAIEHPVQIIVEQLALKNILVRYSIGAGVIFENHPSAISDVALGDDNRVPAP--------PTPA
--R-----PRSTFQKLRPDQICVYRHVNEERNLLFIEEYKAPHKLTTAHIRAGLRQMDILEDIVNSPNVPKEEEDAQGHYEYHAKKLTAAAITQTYHYMI
EGGVSYGILTNGEATVFLKVDWN-PDTVLYHVAEPKEEVPFQ----SEIISCTAVSQWLSFILLALSQRDQERVRNQGMRESVKSRLKKWNCDDNEILRS
MTPVKTPPSRPKTP------YEP----F-RSKPKPRGDRPAREAARSPSSSDDEAEED-PGSPSSVRRTRS-----QSGAASSGNSTRGEQYCTQKCLIG
LVNGDFLDTRCPNVSRHMGNRPAYHPVNHATWLELLREQWKKSLDDGITNL---NISGASGALFRVTMLRYGYTFIGKGTPAPLIKYLRHEAAVYKRLQD
MQGTSIPVFLGTVDLRKIYYYDHRVYIVHITFFSWGGRTLSSLEPGDKRGACQAIRAMHSKGVIHNDIRDPNMLYNPDTKRIMIIDFDRASIVEA-----
---------------------------------------------
>tr|A0A0C2FCI3|A0A0C2FCI3_9PEZI Uncharacterized protein OS=Sporothrix brasiliensis 5110 GN=SPBR_06571 PE=4 SV=1
--------------------------------QEAQGQTLRQYLAQVTSHLPRLLTTIPVPVAATSGTDIGGKHYPLRLCPWPEFAQR-HEETWARIEAA
IGE-TRLPSPTYIAFIEQRLLDGLYLTEDRTSHFLYETLLDPASKIVNAYLALMG--------VVLFN--HFSAAVRTGTQSSPVSGG-------TSTSS
NTP------M-EF-KTHPDCVVLRSTMPNPVTRFMVGEHKAAHRLRAAAVERILQGEDYMVKLAEKRRESVRRE-ATKSSVPPNQVYFAHALTQAYHYLL
MSGLEYGYLASGEMLTFLRIPEDDCTTLLYHVSLFPASRTAT---ADAVFRKLAIAQLCSLCLLAH--EARDEPRPAPWRAIAHHTFPRWGRSAAGGPHA
ESQPP---S----------------IVP-STSSSESSQSATS----RRRDDGDNGDNDSGRLA-V------PLQHGNHNHGAPPTRRNKYRYCTQACLLG
LVRGHKLDPSCPNVSFHTNAAADVHPIPRGQLADLVRLQLARDVGTDCTCLAEMGYYGAIGSLFKITLTGFGYTFVAKGVEAHHRHQLVHESHVYGELSE
LQGRLIPVHLGLIKLD-------FKVVTHMMLLSYAGLALHSPQHKAEA--VRTEQELADAGLVDEDE-NLNMTWCVDTQRAMRIDFDHAYVEKH-----
---------------------------------------------
>tr|A0A0C2ENQ0|A0A0C2ENQ0_9PEZI Phosphotransferase-like protein OS=Sporothrix brasiliensis 5110 GN=SPBR_04667 PE=4 SV=1
--------------------------------QQLTKTTFLEFLNICHHDIFLHLNVERSLRSTTGGTRVDGKLYPRYLKPWTEFGAR-HSASFAVLEQA
FEQPSLFPSPAGLDYLASKLRDKKLASEEDLKTFECLAVEGCALDVLPPFLERVHAITADVPASVSFNNYPHGVVANESDEAESEAELDQTEEQETSGHR
HKRR---SPER---KVFPDQWCFRHGTD--ARPLFVIEYKAAHKIDRALLRKCLEP--LMDDTLRVLWLSKSIDKGEKDGDALAKRDIAKVFVQTFHYMV
DYGLQYSYATTGDALIFLYLDPAQPDTLYYHMEEPKRTVRSA----RDDLKHSAVALVVAFVLMS----MTGQYMTQRWKKTLQKEQPRWPTLYGGGTSA
QPPDA---S---PSLT-------QVV-R-NTTETVSCG-DPH----RRRDEEGDG----SGPG-T------SSSSSSVSRPVNAPLSPTLPYCTQACLLG
LKAGGVKDKRCPNYRLHQWNGAGRHPISVEEFRTLLQQQLADDMDNDCQSLEKFGMYGAIGALFKIALSAYGYCFVAKGVQRTHQKQLASEAAMYGHLEA
CQGRLVPVNLGIIELV-------GAHISHMMVLSFAGESLWHYRKMADEAMMRTLEDLEPYDVVHDDVNYTNMAWNEELQRVMAFDLDYAYVKPV-----
---------------------------------------------
>tr|F0XLB4|F0XLB4_GROCL Phosphotransferase-like protein OS=Grosmannia clavigera (strain kw1407 / UAMH 11150) GN=CMQ_6018 PE=4 SV=1
--------------------------------KQLAKTAFFEFLDICHSNVFMKLDVERKLLSTTGGTSVDGKQYPRSLQPWTEFDAL-HDESFAVFERA
FRQ-ELFPSPAGLGYLADKLSDKKLASEEDLKNFECLAVEGCVLDVLPRFLELVSIFMTDPPRAISFNNYPFGVIAAESDEEHSEPEAEVEAERETSGPP
MKRR---SPER---KVHPDQWCFRHCAD-DARPLFVIEYKAAHKISDSLLRDCLVP--LMEGAIRTVAG-----QNKADNVATAKRDIAKVFTQVFHYMI
DYGLQYSYATTGNALIFLHIDLKQPTTLYYHLEEPIRAVQSA----REDVKRSAVALVLSFVLMS----MKGEYMTQRWKKSIHKEQPKWPQPYADMKDM
KDMPT---N----TLT-------LGT-T-LASRTAASR-DPQ----HRQGRERNP----S-----------T---QPDSYAGNVPVSPTLAFCTQACLLG
LKTGGKKDPRCPNVHLHRRSDAEQHPITADELRTKLTQQLADDMDHDCQNLERYGMYGAIGALFKLALSEYGYCFVGKGVQRVHCKQLEQEALAYSFLEA
CQGQLVPVVFGVIELE-------GAHISHMMLMSFAGESLWHHGKT--LEMMRTLEELEPYGVVHGDENNNNMVWNEELQRVMAIDFDRAVVPPQ-----
---------------------------------------------
>tr|A0A0F7ZWC4|A0A0F7ZWC4_9HYPO Uncharacterized protein OS=Hirsutella minnesotensis 3608 GN=HIM_11879 PE=4 SV=1
--------------------------------RKSQKTTLEEYLYNCHFHLYMELRFADSK-SSTGLTRVDGKYYPKWLRPWNTFASY-QHQHFDEIRRV
CGI-RLFHQESTTKNLGATISYDPAGNENAVEYFEKIAVEVPVREILAPVWDQEGLREYQ-VTMLRFSHNVRDFTQPSDSRI-GDEDSNEERRRRRTGTT
PRIA---STREVKPPMKPDGGGIRTHLD-DESMAFVYDFKAAHKFAAAYLKATLAKEKLFVEVIARDNSNKYKSDAKLQEQEREETRIAMALIQVFDYMV
WYGVAYGYVAAGKSLVFLHMDRDNPQTLYYHLCVPDEEVVER----R-QVPHTAVAQLASFCLLSLRSEALRGDSLDSALQKARKELKKWGEPYEDAVRL
LETEG---SSPSSSQGD-SEFQSVAGPV-YPLR--SCMDAAVR----RRNEDDEDRPEGSRTW-T------ESSG---EEAETSNPGPARQYCTQACLLS
LKRGWDLDDNCPNVLLHRTTEAIRHPIDAGEFTRLVGERLRQNPYRDCKALDGRGKVGTTGILFKLELVPYGYTFVGKGTLLDHLHRLEHESRIYAHLDR
LQGEVVPVHLDIVRLARGYVLPGGARVVYMMLMSWSGEVAV-------VEVRRSSQAVWAEGVDHGDEREPNLLWNDERRRIMLVDFDRAALLPA-----
---------------------------------------------
>tr|A0A0G2I168|A0A0G2I168_9EURO Uncharacterized protein OS=Emmonsia crescens UAMH 3008 GN=EMCG_01611 PE=4 SV=1
--------------------------------AEQAPTPLLTYLQLVKEKLISSLSVEPPTKSSSGLTTVNGKYYPPKLCHWADFANL-HESRFSQLAEA
FSN-ALFPSRTNVQGVEQDLSPTTRKDELDLRPFIRTAIEKPAQRLVQAYLRQTK--KDSETVDFRFQSNAYSLFDKDNPTPTNANVATA----QAEAPP
SKKQ---SPER---KEVPDRWGIRKLLN--EVTTLVGEYKAAHKLPSGSFKDVFQAESLFLDTLRRLSSPTV----DEAKE---QSTVVKVLCQIFDYMI
KAGLQYGYLTSGHELVFLMVKEGDVQTLYYHFTAVTYRANSS---PAIDVCYGPVSQLTTFVLLS----LESAKRSPQWIESAKSRLWQWPLFPSTL--N
LAD-R---P----------------RL---SLYKDSS--SSS-------PKDEDGS---YRS---------PT--HRQHQSQHQSQRPTLPYCTQACLLG
LSQGHPLDESCPNFSSHQQGGAHNHLISKEELCSLVNDQLARNLDENCQCLDTWGMFGAVGVLFKITLTDYGYTFVAKGVQAVDERSLLHEAKVYAHLLE
LQGVIVPVHLGNIKLV-------LATVTSMMLMSWAGNNLHSKD--IEA-KQQSIVELNAAGLVHDDLRQSNMVWNQERQRVMVIDFDQSKIQLP-----
---------------------------------------------
>tr|C4JL50|C4JL50_UNCRE Predicted protein OS=Uncinocarpus reesii (strain UAMH 1704) GN=UREG_00265 PE=4 SV=1
--------------------------------ADQSPTTLLVYLQYVKEKLLSTFSIEPPTKTASGSTDVRAKYYPLRLRPWADFNQI-HDRTFNQLTLA
FSA-HLFPSKTDVQGVERDLSPTTRKDEQDIRPFVRSAIEKPAQRLVQAYLKQVK-----RTADFFFQNNAYSLSNKDITDTADAYGD--------EAPP
SKRR---SPERT--KGVPDRWGIRVRPS--HVTIFVGEYKAAHKMRHGTFKRVFSSEDLFLDTLKRLSLPFV----DTAKE---QAVVAQVLCQTFHYMI
TTGLKYGYLTSGEGLVFLMLDENDPQTLYYHLNSVPDCDHQ----ADFDIIYSPASQLSTFVLLS----LESEQQTAQWIQMAQSKLYQWPLLPGPP--R
LEI-P---C----------------R----ADFEKDT---SS-------RKDTDGD---YRP---------PS--RQSSRTQQRTQRPTLPYCTQACLLG
LSQGHSLDQSCPNTAIHQRGASLNHLISKEKLCTLVRDQLARNLDENCECLDQKGLFGAVGVLLKITLTGYGYTFVAKGVQAVDEPLLSNEACVYTHLAK
FQGITIPVHLGNIKLV-------CATVTSMMLMSWAGNDLHAKD--IEA-TQRSMQELFDAGLRHYDVRDANLIWNQERQRVMVIDFDQSSIQSP-----
---------------------------------------------
>tr|A0A0J9ERN4|A0A0J9ERN4_AJEDA Uncharacterized protein OS=Ajellomyces dermatitidis (strain ATCC 18188 / CBS 674.68) GN=BDDG_05446 PE=4 SV=1
--------------------------------ADQSPTAFLVYLQHVKEKLLSTFSVEPPTKTSSGSTNVHGKYYPQQLRKWADFNKN-HNRMFNQFTEV
FSD-PLFPPKTDVQGVSRDLSPGSRKDEQDIRPFVRSSMEKPAERLVQAYLRQIK-----RTANFFFQNNAYSLSSKHITDLTDADAIEN----QDAVPP
SKKR---SVERD--RGVPDRWGIRGLPS--ELTVFVGEYKAAHKLPSSAFDRVFSSESLFFDTLKRLSLPFV----DTNKE---ERVVAQVLCQTFDYMI
NAGLLYGYVTSGQALVFLMLEKSDPQILYYHVSAVPDCVDDL---LDFDVRYGPVSQLSTFVMLS----LESAPQSPQWIENAKSQLYQWPILPENL--I
LRS-R---S----------------L-----RPETPS--SSS-------EDKKDGS---YRP---------PH--RQSSKTQHRSQEPTLSYCTQACLVG
LSQGHPLDQFCPNFSIHQRGTSHNHLISKEKLCILVNNQLARNLDENCKCLDTMGMFGAVGVLFKITLTNYGYTFVAKGVQAVDEKAILNEANVYAHLWK
LQGVTIPVHLGNIKLL-------TATVTSMMLMSWAGNSLHSED--IEA-KQQSIAELSAAGLVHYDLRRANMGWNQERQRVMVFDFDQSSIQPS-----
---------------------------------------------
>tr|A0A0C2IW04|A0A0C2IW04_9PEZI Metalloprotease m41 OS=Sporothrix brasiliensis 5110 GN=SPBR_04110 PE=4 SV=1
--------------------------------TRQSPSSFLDYVRWTEKVLFQTFHIKPLVPQTTHTTRVKGKFYPRRLRPWD-FETA-HASIFQTLVAA
FGD-KVFPALTDVIGIGRDLSPGP-ADEQDLRPFIRAAIEKPAARVVTQYIQQKQSTNERGFLKITFQNNAYGVDLVQEAAEETPPPPPPGQPGVMAPPP
KRRR---SPVK---IGVPDRWCVGFDDS--ATHILVGEYKAAHKLPAQKLSAVLSKEDFFIQAVKSRDVDPNAADVEHTRLTSEEVYIASTLCQAYHYMI
TTGLEFGYVASGDGLVFLRVLEDDPQTLLYFWSVFPVQAPAT---AMREPIQTALAYLTSLCMLA----LKSTVRPMSWIDARERDLARWPHPYEQALPS
MAT-A---A----------------LLP-GPRRDDGGGAGGT-------S-GG-----SRTS---------PPSRNNTARTRFVVEPPTLPYCTQACLRG
LCTGAPLDDLCPNAALHRAARPDGHPLTADGVRERIVAQLAQNMDKDCQCLDRWGFFGRYGALFKLAVTGYGYTFVAKGVQAPHRHLLEDEAAVYTALAA
HQGRLIPVFLGIADLA-------LARVPHLLLLSYAGPLLSP----AER--ERTVAELQAAGLYNDDVHAGNMAWNAEAGRVMLFDFDQACVYQR-----
---------------------------------------------
>tr|F0XQE1|F0XQE1_GROCL Metalloprotease m41 OS=Grosmannia clavigera (strain kw1407 / UAMH 11150) GN=CMQ_7527 PE=4 SV=1
--------------------------------QRTEPSLFLDYLRSTEENLFATFRPPVSTTTTSSQTCVNGKFYPRRLRPWTEFEDA-HTAQFRTLTDA
LEH-AVFPALTDVLGASRDLSPTP-NGEMDLRPFVRASIEKPAVRIINAYMSL----DNPPFTSINFQNNSYGLNLADTPDDELQEVQ--------GPAA
KRQR---SPVK---IGIPDRWCVGVLQD--CAHVLVGEYKAAHKLPARKLKAVLSTEDFFRAKS-------D-ATGSQRKAVPGDAFVARVLCQAYHYMI
TSGLEFGYVASGDGLVFLRVLNDDPQTLYYSCFVFPIPLPPN---IRREPRKTAAAYLASLCMLA----LQSSPRPKSWIDARDHDLARWPDPYGGIVPL
SEM-S---L----------------PPP-PD----GTDGGSA----SSGNASG-----LASL---------R---HYTARTHFVVEPPTLPYCTQACLRG
LCNGAPLDDRCPNVALHRAAWLCRHLLTASDLRSRVVAQLADNMDKDCECLDRWGCFGRYGVLFKIVVTGYGYTLVAKGVQAVHRHIVQHEAAVYAALAQ
LQGRLIPVFLGIVGLE-------CARVPYLMLMSYAGPTLASHK--AEQ--DRTLLELEAAGLYDEDARPANLAWNAEAGRVMRLDFGQAYVESL-----
---------------------------------------------
>tr|A0A0C2ELQ8|A0A0C2ELQ8_9PEZI Metalloprotease m41 OS=Sporothrix brasiliensis 5110 GN=SPBR_04714 PE=4 SV=1
--------------------------------ARQAPTRLLDYIRGVDQNVFAAFTVERSSAL-SQGTAVGGRFYPQHFKPWPDFEST-HATLFSTLVRV
FDDGAYFPSPVSIETTGGDISPAA-ADEQDLRPFIRASIEKPAARIISKYLDI----QHPTIASIRFRNNAYGLDIGRSDEPELQQHPHDETRVMHERRL
QKHS---SPVK---VGVPDRWAFAERRD--TIHILVAEYKAAHRLPAAKIRAVLSADDFFPRAAKQDGLSS---------EGKGSVLVAKVLCQAYHYMV
TSGLEFGYVASGEGLVLLRVPETDANTLHYVWFVFPSASVPT---APREPQDTAVSYLASLSMLA----LDSTPRSSEWISDAISRLQRWPGPKVATASP
AT--G---P----------------QLR-RPDRDGGGDGGGG----DGQSAGLAT----HRG---------AAGNPTPSPRRFIVEPPTLPYCTQACLHG
LVCGLPLDNKCPNATLHAAAGPTRHALTARDVRACVVAQLAKNMDKDCECLDKYGCFGRYGVLFKITVTGYGYTFVAKGVQYHHRTVLEREAAVYRCLET
FQGRLIPICLGVIELE-------CAFVSHLMLLSFAGPDLGARSKTAET--DRTWDELAAAGLRDDDLRERNVAWNAEVGRVMQFDFDQATVLLS-----
---------------------------------------------
>tr|S3CP82|S3CP82_OPHP1 Metalloprotease m41 OS=Ophiostoma piceae (strain UAMH 11346) GN=F503_00673 PE=4 SV=1
--------------------------------QHQAPTSFVNYIRSVEQYVYSTLSVERSSKTTVQSTSVVDKFYPQHFQPWTDFAAL-HNTTFDRLEAV
FAN-AVFAPMISAETIGNDLSPRI-ANEFSLYPFLRAAIEKPASRVVSKYLRV----SHPHINAVKFRNHYYGVTPTIGQQVGEEGAEGVESSSSLSLRP
AKRR---SPVK---LGIPDRWLFAIHDG--MERILVGEVKPAHILHSEKLSRVMSADDFFPQAAKQDGVAPT-L----GSAVPGSMYVAKAICQAYHYMI
ASGLEYGYVASGDGLVFLRVLEDSPNTLYYFWSVFPVHQSET---AAREPRETAMAHMATLCMLA----LESTPRPPTWIADRDSDLNRWPKSAATGSSL
TQT-A---F----------------PLL-PRDEDGGGASGSG----AGGTDGGDGSSRVSGG---------P---AEVRVESAETDLPALPYCTQGCLRS
LCRGQPLDDKCPNMELHRA-AARHHALTASQLQSRLVAQLDKEMSRDCENLLWDGFFGRYGVLFKLTVTGFGYTFVGKAVQHAHYYVLAHEATIYAALEN
FQGRLIPVCLGLIELE-------CQYVAHMLLMAYAGTAGRARN--VEE--EKTTSALYAAGLDNDDIHGGNFAWNEETQCVMQFDFDQAGMRAV-----
---------------------------------------------
>tr|A0A0C2EK15|A0A0C2EK15_9PEZI Uncharacterized protein OS=Sporothrix brasiliensis 5110 GN=SPBR_08195 PE=4 SV=1
--------------------------------NKQSSSSFLDYVRWTEQVLFQTFHVKPLMPQKSYTTRVNGKFYPRCLRPWD-FQTT-HSSLFTTLVTA
FGE-RAFPALTDILGVSRDLSPGP-VDEQDLRPFIRAAIEKPAARVVTEYIQRMKNNNDRDFVKITFQNNPYGLDLAQETALEVAQEATQNTPVAVPPPA
KRRR---SPVK---IGVPDRWCVGLGHD--ATHILVGEYKAAHKLPAQKLNTVFSKEDFFIQAVNGKGVNPEAT-SDERQLTPEDVYIACVLCQAYHYMI
TAGLEFGYVASGDGLVFLRVLEDDPQTLYYFWSIFPVPAPVS---IIREPNQTALSYLASLCMLA----IKSPVRPMSWIDARDLDLSRWPNPYNKALPL
TMT-T---A----------------LLQ-NPHRDDDGNGNST----ARGGTGG-----NHSS---------P---STTRRKHWAVQLPTLPYCTQGCLHS
LRTGAPLDGLCPNVALHRAARPDGHPLTATELCAGIVAQLAQNMDKDCQCLDKWGFFGRCGVLFKLTLSGYGYTFVAKGVQAPHRPILEGEAAVYTALAA
YQGRLIPVFLGISDLE-------LARIPHLMLLSYAGPPLPA----TEA--ARTTAELEAAGLCNDDIHLGNMTWNEEVGRMMLFDFDQARIRTV-----
---------------------------------------------
>tr|A0A0C2F350|A0A0C2F350_9PEZI Metalloprotease m41 OS=Sporothrix brasiliensis 5110 GN=SPBR_04109 PE=4 SV=1
--------------------------------QQMDPTAFAEYLSLTDELLFKTFRLPPSTTLKSSGTRVTGKFYPRHLRPWASFEHD-HAAMFAVLVNT
LGR-PLFPSLTDVLGVGRDVSPGP-ADEMDLRPFIRAAIEKPAVRAVSAYLEI----DDARLSRINFQNNAAGLDLAGPFLEQQQVDEE-----TQPPPA
KRQR---SATK---IGIPDRWCVGFHRD--RTHLLVGEYKAAHKLHPKKLAAVLVTEDFFTQVITSKEKDDEKTVDRQRKIVPGSALVARVLCQAYHYMI
TSGLEYGYVASGEGLVFLRVLENEPDTLFYFVLHVSQEEEPP---PVRQPHQTAAAHLASMCMLA----TRSTTRPRSWIDARKDDLKAWPELYDASVPP
LAP-A---V----------------HPD-PNPP--GGGGGSR----GRGGGGG-----GGSA---------P---AQTAPTQFIVELPTLPYCTQACLVG
LCNGAPLDRNCPNVAHHREAVVDHHPLTAANVCSRIVAQLAENMDKDCECLDRWGCYGRYGVLFKITVTGFGYTLVAKGVQAVHSYILEREANVYLTLAN
VQGRLIPVFVGLAELS-------CASVARLILLSYAGPTLASPG--AEE--ARTTSELAVIGLRNKDVRPENLTWNAEAGRVMEIDFDQAWVNPK-----
---------------------------------------------
>tr|S3CK28|S3CK28_OPHP1 Phosphotransferase-like protein OS=Ophiostoma piceae (strain UAMH 11346) GN=F503_03235 PE=4 SV=1
--------------------------------DLLAPTDYPLYLRLCHDKLFGSLTIQESNLTSAGGSKADKKRYPLHLQKWEDFPAR-HKTCQARLVEV
FKG-KHFKPAYAADMVLDLFADGPVADEDDMKKFQFFAVEAGVRHIVQKYLTLCG--DSSLPTRIRFLNNPYGLLSLASE-EETDLDPDKTPADDDGPPP
AKRQ---SSPR---KLYPDQWCFRVNPG--NVPIFVIEYKAAHKLSVAVLEMALNDEGLFFRVIRALQG--DLDD--ARGPEKARESTALVLSQAFDYMV
EFGLCYSYVTSGKAIVLLHLRPDDPRTLYYHLAVPGSDVGSG---NMDKLQYTANALVTTLVLLA----LDAPPLTQSWKQKTNTLLKTWPIPYDDEIME
GVRND---K---GKNT-------QRKHV-PP-VSKPND-DPN----RR-DNDDDVTG--ASSR-N--------SNGRDMPV--VCQAKPLPYCTQTCLLG
LRTGGPLDSNCPNAQLHNASWSNGHPLTARWFVEAVREQLARDLDNDCEGLDKYGKFGATSMLFRIVLQPYGYSFVAKGVQRPHLRLLKHEQSIYGAVAA
QQGRLVPVCLGLVELV-------GAHITHMLLLSYCGEPLWKRG----LLTQKAWAELRQLGVLHGDERDANVVWNAEQQRVMCIDFGEAELVAR-----
---------------------------------------------
>tr|A0A0C2IXS6|A0A0C2IXS6_9PEZI Uncharacterized protein OS=Sporothrix brasiliensis 5110 GN=SPBR_00240 PE=4 SV=1
--------------------------------KAVARTDFHTFLSLCHNNLKTNLVIQEPALSSAGTTNVDSKYYPLRLKPWADFPSL-HDQCQRRLESL
FKK-NVFPAIAGFDTMNEIFFDEPLADENDVRLIQFLNVETCAKRVLFQYLKEVKADIAALPLRVYFTNTPYGILLDGPGDSGESQHSDTLPLTDDGPPP
AKRM---SSPV---KFHPDQWFMRVNGN--VVPVFVVEYKAAHKLRGSTLKLALSSQGLFSSAIRQHLR--NKSK----DRLDAEKATARVIAQAFHYMV
EFGLCYSYVASGESMILLYFDAADVRTLYYHLAVPLDEVKSD---AA-DVRRSAVSMVTTMALLA----LDQPGLSQRWKKYAVSVLERWPAPYEEIRPQ
D--NN---S---GEEH-------LKNRA-PR-QSQTCN-DDA----QRGDDDENSDR--RSFQ-A-------TTETNNISP--RRQCEVLPHCNQGCMLG
LRNGGALDRACPNVQLHPSTE-GHHTLTPVQLCNRLREQLAHDMDEDCEALDKFGKFGAIGMLFRLTLRSHGYCVAAKGVQRVHAQRLQQEKAIYDHLQE
QQGTLVPVCLGIIDLV-------GAHVSHMLVMSYAGERLFSKA----ILVYNVWFRLRQLGVDHGDEHEPNLLWNAQEQQLVCIDFEWAKIVDW-----
---------------------------------------------
>tr|S3C1J4|S3C1J4_OPHP1 Phosphotransferase-like protein OS=Ophiostoma piceae (strain UAMH 11346) GN=F503_08065 PE=4 SV=1
--------------------------------DIVKKTAFIPFLSHCYRLLFQPVSVQKTGLRSSGGTDINARYYPRELRPWTAFPSL-HNDTFAELHAL
FAE-ELFPSQVVIEQIQRDLSPSPLADEEDLRPFELAAIELRAKDVISKYLLKQP------VTRVIFRSNPYSLRKHQAMSTSPDRSPAQSPTSPPPGSP
DRGS---SKRSTS-RIVPDRWCIAQNAA--RRPLFTVEYKAAHKAMPEMLMKVLDGVTLFPDAAEAARLRKEKARSPSPSSNTARNRTAQILIQAFHYMV
DSGLAYSYVSTGESLILLYVDHAHPSVLYYHLSV-PKQEIRL---QVAMARQTPIALVLTLILLA----LQQTPLSFEAKRRAQERLKAFPDPYNNTADE
AGL-E---Q----------------AV-------------GV----GDGSSGG-------------------------DMVVTTALPPRQSYCTQQCLRG
LRLGLALDGACPNVALHRGAGSNSHTLTPSGLLSAVVEQLAANLDSGCCALDGHGKFGAIGALFKVSLFPLGYTFVAKGVQDSDRECLDWEERAYQRLAT
LQGRVVPVCLGLVDLR-------GARVSRLMLLSYAGETPQPDQ--EED-MWQLEDLLRQHGVEHGDMRLANVLWNAEQQRPMVVDFDRATIFAK-----
---------------------------------------------
>tr|S3C4K7|S3C4K7_OPHP1 Metalloprotease-like protein OS=Ophiostoma piceae (strain UAMH 11346) GN=F503_03183 PE=4 SV=1
--------------------------------AKNQKTVYFEYLDNTHTHIASTLLVETRSKAASGKAKANGKVYPRVLRRWVDFPQL-HRQQFDDLTTL
FGN-RLFPSYNDTRSIASDLSPRKRRDEQDIRPYIRAYLELPATHIIKAFLQRTT---SYAGLSFHFSNNTHGTAAQRRLEPDLAASAHTS-AGGPSRSS
SRKR---KLD-SS-SLAPDRWGQRVREDEYFENILPGEYKAAHKVRGSDFRRILGNESFIGDCAQKL--------------QQDGVAIAEVLCQAYHYMV
VYGKTYSYVTSGEGTVLLMAAPENAATLLYHYIGHAAVASPT---QERDLVCVPAAQMATLIVKA----LVADPYPMATSTTLLNDLPRWPKPLATARRL
ASS-----G----------------PQS-PP---------------DNDNDD-------GRD---------PSFGGASP--FDRFELPRREYCTQRCLLG
LCRGGPLDRNCPNMSEHASGERPHHPISAVELCAMLLDQFTNSLSAGLECLMKYGMFGTIGTLFKVTLCAYGYTFVAKGVQDAHQHALREEATLYADAAH
LQGVLMPVYLGCIELE-------GALIWHLMFLSWAGVSLAKRVECDV--IDDMYCELYSHGIFHQDVREANLAWNPELGRVMAIDFDRAFVMDE-----
---------------------------------------------
>tr|A0A0C2FQ76|A0A0C2FQ76_9PEZI Uncharacterized protein OS=Sporothrix brasiliensis 5110 GN=SPBR_02391 PE=4 SV=1
--------------------------------AKNNDRVYFEYLQNVETKIAPILTVETRKQAAAGQAKVGGKVYPRGLRRWVDFPQQ-HRQQFDDLATL
FGQ-RLFPSYNDSVSVARNLSPVKRRDEQDVRPFVRACLEVPAMRVVNAFLQRTT---RYAGLTFRFGNNAYGTAARQMKLDNASSALSGGSDSSHGRLS
SRKR---KFD-NV-SLAPDRWGLRIRADEFSESILPGEYKAVHKVRGHDFRNILGNESLIDDCAQQSGGGDGGANPASKKRRQDEMTIAQVLCQAYHYMI
VCGTVYSYVTSGEGTVFLMVAPESADTLLYHCVDHAASAAPT---QENDLVRVPAAQMATLILKA----LVAGLQPTATTTALLQDLPRWPNPQAKVRSS
LDA-----P----------------GRR-SP---------------DDDNDGDDDDN-TGDP---------LSSIDSSP--FDPLEPPRREYCTQACLLG
LCRGGPLDPACPNTPEHARGAQPCHAISTADLCAMLLDQLTRSLSAGVECLMKYGLFGTIGTLFKVTLCTYGYTFVAKGVQDADEQALKDEAALYANPAP
LRGVLMPVYLGYMELE-------GACIWHMMLLSWAGVSLAKRVDSQA--IDDMQCELYRHGIYYCDVHDANLAWNKELGRVMALDFDRAFIMDE-----
---------------------------------------------
>tr|A0A0C2F7A9|A0A0C2F7A9_9PEZI Uncharacterized protein OS=Sporothrix brasiliensis 5110 GN=SPBR_03617 PE=4 SV=1
--------------------------------ARNRNTVYFNYLHNIHLEIRPTLRVETRNQAAVGKANVAGKVYPRALRPWTDFARL-HQQHFDVLTSL
FGD-LLFPSYNDSQSVARNLSPGKRRDEQDIRPFIRAYLEVPSMQIVHEFLRRTP---RYTGLGFHFGNNAHGTFGRKKRGPASTNAQDEETSNSQSSSS
RLKR---KFD-SS-ALVPDRWGLRVRRPALSESILPGEYKAAHKVRGSDLRNVLGGASFMDDCAQRRSSSSGIA-TDAASSSSNETRIAEILCQAYHYMV
ACGTVYGYVSSGEATVFLMMSPDNADTLLYHFVDHTVPATPT---RDAELMHVPAAQMVTLVLEA----LIAEMRAPAATTALLDGLPRWPAAPAKEPSS
GGD-A---I----------------DRR-SP---------------DGGS---------AMP---------PSSRSSSPLRVGRIEPPRRNYCTQACLLG
LCRGGPLDPRCPNTPEHVRGPQLCHPITSAELCSLLLEQLTDSLSAGVECLMKYGLFGAIGTLFKVTLCAYGYTFVAKGVQDADEEYLKDEAAIYTHPVP
LQGVLMPVYLGWVELE-------GACVWHLALLSWVGVSLDLYVPEQL--LDDMENALFERGIAHDDIRSPNLAWNKELQRVMVLDFDRAWIPSD-----
---------------------------------------------
>tr|K9FNE9|K9FNE9_PEND2 Uncharacterized protein OS=Penicillium digitatum (strain PHI26 / CECT 20796) GN=PDIG_52500 PE=4 SV=1
--------------------------------ERNRQTTFAELLHLCHSLLSRPLRFETPSRSTTGTPLPIGKYCPTRLALWTDCSSR-QQKIYSSVCNY
LQTARLFTPLIALEDCARRFGLRPISSEQGLENYERIAVEDHVRDIIAELCKIDAAREFGLGDGIWFDNHTKFINPKGGSEANA--------------NQ
--------P--SSRNPRPDQFCINRVNGNTNTLLTTVEYKPPHKLSVEALRVGLREMDLWKCMVRANKTPT---DPTEKLKYDAERLVCSAIVQEYHVMI
QEGLEYSYVTNGVARILLRVPYDDPSTVYYFFCDPNSEQ-------SLQEPKTSIARVLCLCLMA----FHSPVRGQEWRNTVQSRLHLWTTSFDHALSQ
TPKEVLQQISPQSDSTESSDYQPSSPLAGRRVRTRSCAPSDVRHRTQSP---DSSGSD-SNQ--ATGRKRGPAQRQEAKDKGGHSKRHDAQFCTQRCLLG
LQTGGILDDSCPNMKLHRRGQDMKHSITAEDLVGLLKAQLDENID-RCTPL---GNCGAYGAPFKLICDKYGYVVVGKGTTSGLWKEVSREAQVYQVLRK
AQASAVPVFLGTIDLKKIYFLHGAGEIRHMLVMGWGGESTATMETPGLLNINKSNKEIEALGIFHEDLRPDNILWNEELRRALIIDFHRSTLKCRPAPKR
---------------------------------------------
>tr|A0A063CEU8|A0A063CEU8_9HYPO Uncharacterized protein OS=Ustilaginoidea virens GN=UV8b_440 PE=4 SV=1
--------------------------------ERQRQTTFDEFVLQCHNLFHLPK-VANISESTTGTPAPKRKYCPARLVPWVDCPSQ-LQSVYDSIRRH
FRGQRVFPSSILLEGFQEEVMAKAISCEQDLLIYDRLTRENRIRDVVSQLCKIPAARELQLGDGIEFASHASPAETETLTSEAS--------------GG
--------L--PTTKPLPDVFSISKVNGEDCKVISTCEQKPPHKLSVETIRMGLRPMNLWQEMVKSNKIPT---DPTEKMKYDAARLVCSAIVQEYHVMI
SLGLEYSYLTNGPADVMLWVPYDDPSTLHFHLAEPSKQGYIS-VGNTINQPTTSVTGILCLLMMS----LRSRPRGNQWRAWARSQLKGWRTSFDYAHRV
PPSPDGGQ-DAELPSSDSSEYIPSSPLKETAARPRSCAPSDKENRATSP---DSSDSD-DNA--NPARKRGCSARPV--PEDYEPPEHNARFCSQLCILG
LRNNAPLDNDCPNAELHRRSSTSHHSISADELLQKLKEQLDSNIDAYCTPF---ADRGGYGMPFKLTLTAYGYTLVGKGTNRRLWGEVSQEAQAYRILQK
LQGVAVPVFLGSIDLSITYFDYYLGDIRHMLIMSYGGDEISQDQRGRLKEIRRSIKEVKNCGVVHQDLRIRNMLWNKESERVVIIDFHRAKLARRPILAT
---------------------------------------------
>tr|K9GAU7|K9GAU7_PEND2 Uncharacterized protein OS=Penicillium digitatum (strain PHI26 / CECT 20796) GN=PDIG_10350 PE=4 SV=1
--------------------------------ERTQPTTFVDFLRLSHNLLSRPLRVETPSRSTRGKPLPTGKYCPTRLEHWTDCSEQ-QSVLYRTVCSF
LQVPRLFSSLQELEGLAQQFSYTPISSEQELEAYERLAVEKHVYHIIAELCKIPAACEFGLGHGIRLSNHTNSLTENTAIETDT--------------SQ
--------P--SSYHPRPDQIYIHRADGITETILTTVEYKPPHKLPVAALRTGLRPMNLWNDLVRSNKIPT---NQEAKLRYNAARLSCSALVQEYHVMI
QEGLEFSYVTNGIARVLLRVPYDNPSTLEYFLCDPNSEIISE-DGDFFQQPRTSVARTLCLCLMA----FRSPIRDQEWRNSVRPRLRTWETSFNHARSQ
LSNTELEQIAIHSDSTDGSSYALPSSSDGRRVPTRTCAPPNEQHRSQSP---ELSDSD-PNH--ATGRKRGPARQRESQYQCNQSQRHNAQFCTQQCLLG
LQTGGILDDRCPNVTLHRQGGDFKHLIKSEDLVNLIKAELDENID-RCIPF---GRRGSYGAPFKLTCAAYGYTVIGKGTTSGLWKEVSGEAQVYHILRK
VQGSAVPVFLGTVDLAKIYFLHRAGEIRHMLLMGWGGESISTMESPLLREIRKSCKEIRSLGIIHEDFRHDNVLWNEELGRALIIDFHRISLRNRPNRHR
---------------------------------------------
>tr|M1WCZ9|M1WCZ9_CLAP2 Uncharacterized protein OS=Claviceps purpurea (strain 20.1) GN=CPUR_02870 PE=4 SV=1
--------------------------------PLLQPSTLGDFIKECHASLFSKLTIPNAGRGSDVTTNIRGKWQPEKVMQWTDFLSE-QKLIFDKVCEV
FPE-RVFPRPTTVRENG--TQIVPIADEKTLERFIDVSIAEPVKNIIKQLQSMDKLGVRRGDIGIDFVIHADHAKPLE--IDTT--------------PS
--------L--PIPEPVRTRYCIYRAGTTSATWLYVWEPAVPCDLTIQHLRAALRPTATFGEVAAGTEGLA---VVDEISVATAEKRVQDAISKTYRNMM
ESCLEFGILTTGQANVFLHVNWDDPQTLYYHIAEPALDIAQAPDGTFLS----AVGQYVAFTIMA----LT--KPLQERRMEVFKTLSKWGK--------
-----------------FAEHVNAELRRKGDCDAR-------STKT-------------------------------HTGGMDEDSAPDKPYCTQKCLLG
LVQGEYLDPKCPNVTLHCQGGAKRHPVDHAEWLRLLREQFKKSIDVGITYQ---VVVGARGALFKVTLLAYGYTFISKGTVSGHIQHLEHEARVYERLKP
IQGRYVPVFLGTIDLRKDFWIYFETYVVHMMFVSWGGILFHIHKDEPWVEGVRALKAVHNEGVLHCDVRWGNALFNSETKGIMVIDFERAELLDATGSSE
---------------------------------------------
>tr|M1WD01|M1WD01_CLAP2 Uncharacterized protein OS=Claviceps purpurea (strain 20.1) GN=CPUR_02876 PE=4 SV=1
--------------------------------PLFQPSTLSEFIEESHASLFSKLTIPNAGGASDVTTNLHGKWQPEKVMEWPCFLSE-QRLIFDNVFEA
FPE-RAFPPLMTVRKNG--NKLAPITDKDSLARFVGDSIEEQVKNIMNELESVDKLGVCQCDVRVDFINHPEHAKSLE--TEST--------------SS
--------Q--PG-EPVSARFCIRRDPAVGTTMLYVWEHKAPYDLTVEDLRAALRPATTFGDVAAETECPA---VAKEVSTVTAEQRVNRAVTQIYHNMM
ESCLEFGILTTGQAIVFLHVNWDDPQTLFYHIAEPAIDVAQAPDAAFFS----AVGQFSAFTIMA----LT--KPLQERRMRVFRTLSKWGM--------
-----------------SHEHDNASLIQAEEFDAQQCKQNEQTTIT-------------------------------GKGGGDQDSNPDQPYCSQKCLLG
LVRGESLDPECPNVTLHYQGEAYRHPVDHAEWLHLLREQFKQSLDEGIICQ---SVFGARGALFKVTLLAYGYTFVSKGTVLGHGEHLEHEARVYERLKP
IQGQYVPVFLGAIDLRKDYWIDVGTYVVHMMFVSWGGV--HVDQDDPVAEGIQALKAVHNEGVLHCDVRWENVLFNPETKGIMVIDFERAELLDGPESSE
---------------------------------------------
>tr|A0A0G2I7D4|A0A0G2I7D4_9EURO Uncharacterized protein OS=Emmonsia crescens UAMH 3008 GN=EMCG_01121 PE=4 SV=1
------------------------------YQKDQSPTTFLVYLQQVKEKLLSNFSIELPDKASTGTTDVSGKYYPLKLCSWKDFEKT-HDQIFDQFIQT
FSA-PLFPSKADIQGIGRDLSPTTRKDEQDLRPYVRTAIEKPAQRILKAYLEQTKDT---KTTDFYFRNNAYSLPGKNIEITSETD--------ESQRPP
NKKR---SPERKRIKGIPDRWGISEHPNGDQCEILVGEYKAAHKVYGLVLSLTLS-EDMFVDTLKWLQGRI---MKPDEIQEKRQSIVAQVLCQAFHYII
TSGLTYGYVTSGESLVFLMVNRDDPQTLYYHLSVPDSSLAE-----DVDVRYSPASQLSTFVILS----LHSTRRTAQQIQEDQSQLFQWPVLPNKLAL-
---TE---LP-----------------L-RP--EGACRDSDFEKQYSSGSDGDDADGD-Y-RPSARPRKQQPAKNRRSSRKQYDNQQSTLSYCTQACLIG
LSKGGSLDHRCPNVTFHQQGKTSYHLFSKEKLCALVKDQLAHNLDENCECLDKKGMYGAVGVLFKISLTGYGYTFVAKGVQLLDEECLSNEASVYAHLSH
LQGVAIPVYLGTIQLVRSYNLVSCAVVTSMMLMSWGGNSLHSAVHDVNIETKRSIREVETAGVFSLDVREANLLWNEEQQRVMMIDFDQVIIRTPL----
---------------------------------------------
>tr|S3BZC1|S3BZC1_OPHP1 Fad dependent oxidoreductase superfamily OS=Ophiostoma piceae (strain UAMH 11346) GN=F503_06350 PE=4 SV=1
-------------------------DEQAERQSLEAGQTLDSYIAMEDRRHYYLPRLAKTKTSTTTGTSIVKKYYPLNLKRWDECDTV-LSVAFNRLRGV
VNQ-QVFPSKNEMQAFETRFNAPLYLTELRTSFFLYEVLERPSSRILNAFLTG---------QKLFFDNMNAGAHVEYITQGRTQASSQSDGQGDQSTDP
TKK-----KKLKVSKVQPDCVVLYATTGGDIHRIAFGEHKPAHRLRGFLLNKLVERQDYIVQMARRKATGFPKEDANRTNSFPGLVYYTYALAQTFHYMI
SAGILYGYLASGDTLTILHIHPDDPTTLLYQPYVFPEYAQVPPATERTDAANLPIGRLCGMAVKA----RETGVMSERWRTAALEKLALFPHLPPQL---
-AEDDTA-APPS---------DPPSSPDDRPDKR----GYD-----GGDDDDGGDHGPGPRVPSPLRGQESNHHSRLKHRFDPASFQPIRPYCTQACLLG
LARGLPLDDNCPNVFLHQRAAGTMHAISIEELGQLVVLQLYGNIVQDCQCLLSQGLRGKIGCLFKLTLTGYGYTFVAKGVQEFNRRRLQRETAVYDHLAD
QQGRLVPVYLGIVKLRLPYPMDDARLMSHLMLMSYGGPGMFARAQRDLEEADRTWKELEQLGVSDNDIENNNFTWCDEARRMMRIDFHCAGVSGHRAA--
---------------------------------------------
>tr|F0XBS6|F0XBS6_GROCL Putative uncharacterized protein OS=Grosmannia clavigera (strain kw1407 / UAMH 11150) GN=CMQ_5156 PE=4 SV=1
-------------------------RENLELSRAQLDMPLDDYLLHIHRVSFQMCRLEGKAKPATSGTSIVGKYYPRRLRIWADFERL-YRAAFDRLHAA
LGQ-ALFPSIADVNLLEKGLGSDAFVNEGKTSHFVHETLEKPAQRILNAYLNT---------TTLYFDSRTAGCRVENSVVIDD--------EGE---PV
TFV-----AVTRPPKTRPDCLVLCADTNDNVHRITLAEHKMVTRLRATTVSSYANGEDFVVQLARAARTRSTAEAQEFSR--------------------
------------------GKPGQDPSTLLYHTALFPEYTRRTPVHERADLRVLALSMLSAVALMA----FESRPEPARLRSINISQLPMFPDEAAPE---
-SSIPSL-SSRA---------TPSSSEDHRKRGN----EDS------DDDHGN----DGPRQSSPLKRQRSSGHALTLSTLDPSTFRPIRPYCTQACLRS
LVQGGDLDYDCPNAVIHAHALRRRHALTGEELCDLVRLQVLSNSEQDCACLIDDGFSGAIGSLFKITVTGYGYTFVGKGVQKFHSRRLGREVDIYDGLAA
QQGVCIPVCLGLVQLLLPYPMANCTLVTHLLLMSYAGPPLYRV---RVEETERTMAELESLGLVDNDDESGNLTCLSNPKSRTL---ATAAI--------
---------------------------------------------
>tr|G3JBX5|G3JBX5_CORMM Uncharacterized protein OS=Cordyceps militaris (strain CM01) GN=CCM_03618 PE=4 SV=1
-------------------------REQEERTRTTLDQPLEDYLKRVHRLNYHMPRLEGPSKSTTQGTDIKNKYYPLHMREWTDFPDL-CQQQFHRIRSE
LGR-PLFPSAAEVNFCEKSLESEAFLSASRSSLFLHETLERPVQRIINAYLNT---------SPLYFDCHSAGWQARNGGDTSV--------TGQ---GP
AEP-----KISQRKKIQPDCLVLRPEMVKDVIRVTVGEHKAFHRLRAAIVSRFLKDDDFMVRLARKASSKQVVPGV-PSTNIPGRIFFAYALAQTFHYMV
ISGLEFGYMAAGESLSFLRIPRDDPTTLLYYTQVFPQYCCAVSDDAAFNVDELAIAKLCALALLA----YESPKAPPRQINIHLSQLAEFPNLPKPP---
-SDDSAA-LSPT----------PPSRDSERRRRR----RDE-----TDDDDDVDSD---PRNPSPLKKQSSPGQQGSRSPFDPASFKPMRPYCTHLCLRS
LAQGDIVDHDCPNVLLHLEAADARHPIGPSKLVELVQLQLLNNVEQDCECLLSHGLNGAIGCLFRLTVTGFGYTLAAKGVQTFHAHRIRHEAAVYKKLAV
QQGILIPVCIGVVELRLPYPMTNSKLITHMLLLSHAGTPLYSPTRRRVDEASRTLEELQALGVEDDDDTSGNLTWCASAGRVMKIDFDHGVMSIGKRD--
---------------------------------------------
>tr|S3CGM4|S3CGM4_OPHP1 Fad dependent oxidoreductase superfamily OS=Ophiostoma piceae (strain UAMH 11346) GN=F503_02177 PE=4 SV=1
-------------------------EEQNDRAQLEQAQPLHAYFSQIHDASFHLARLIKTTSNTTSGTDIVNKYYPLKLRAWTDFPQL-HRDTFARIQAS
VGQ-ALFPSPLAVRQLKDAVQSEAFLNEMRTSDFVDKLLQKPVQRVMNAYLTV---------NKIFFDNRTAGFRQASNAS------------------A
TGE-----ARPAPRKTQPDCVVLGTNTDDHIYRVTLGEHKAAHKLRAGIVSGILQTEDFMVTLAKRKNKLPSSTSASDTQGAKGQVFFVYALSQAFHYLI
LSGMEFGYIATGETLTFLRIPRDDRTMLLFYSSVFPDYANG-----EIEQAALPTAQLSSLCLLA----IESEPDRERRISNDLALLAQFPQLPASL---
-QVADQV-ASSR---------S--SRS--SKRSR----DDD-----SG--------GEDPRTSSPLRRAVSSSQRAEPNPFDPSSFRPILPYCTQACMHS
LACDEELDYGCPNVLLHVRAAPNKHALLKQDVAELVQSQLLHNPDLDCECFLDRGLKGAIGCLFKITLTGYGYTFVAKGVAAHNSHKLRREMRVYDMLAS
QQGTLIPVCLGIAELRLPYPLGNFHVVTHMLLMSYAGAPLYTRRQKRLDEAARTVAELAELGFVDEDEESVNFAWCNEIGRVMKIDFDQAKVYAASAK--
---------------------------------------------
>tr|A0A0C2J3S8|A0A0C2J3S8_9PEZI Uncharacterized protein OS=Sporothrix brasiliensis 5110 GN=SPBR_04086 PE=4 SV=1
-------------------------RELEE----NRHQTLQAYLADIHRLNFVAARLDNKSKSTTDGTNIFGKYYPLKMRPWPVLFDD-CQAAFHRIETA
LAV-QSFPSALVMQSHEDDLESESFRNEAHTHLFLDYALQMPAQRVMNAYLAT---------IKLLIDNFTAGWHSQAASDRAA--------AGV---GA
-AS-----ASASLVKTRPDCLVLCANVLERVYRIAVGEHKALHRLRTAVVSRFLQRENFMLRLARSTKTGSIAQGANLTGIPPGQVFFARALTQSFHYMI
ASGLEYGFMATGGTLTLLKIARDDPTVLYYHTMLFPQYCRP--NAAGTPDTPLAVTTLCGLCLLA----FESSAESPRRRSINISGLAPFPQLPSSL---
-VEDPAQ-PSRA---------SPRSRDRDRRRPR----DDS-----DNDD---GS----PRQSSSLKRQRSGDAI-LPSRFDPSSFLPLRPYCTQACLRG
LVEGTRLDLSCPNIVLHNEALRAVHAITKNEFQSLLQEQLLGNAEQDCKCLSDDGFRGAIGYLFQITLTGYGYTFVAKGVENHFAKRLRHEEHVYEQLAV
HQGRLIPVCLGVVRLRLPYPMENCGLVTHMLLMSYAGLPIHSRARVKVEEAERTMQQLEADGLEELDLESGNFTWCAETGRVIKIDFDQARIRQGKKT--
---------------------------------------------
>tr|A0A084G9P1|A0A084G9P1_9PEZI Uncharacterized protein OS=Scedosporium apiospermum GN=SAPIO_CDS3792 PE=4 SV=1
-------------------------QEKEEHARIQLDQCLNDYLVQINRLNFHLCRLEGKSKSTTSGTNIFGKYYPLKMRAWCDFPNL-IGAAFARIQAT
VGQ-RLFPSVAEVDFTERGLQSESFINEMKTSYFLHETLQKPTQRIINAYLNA---------SKLLFDNRTIGWQPRPSSFSNA--------WDD-----
--N-----ATPKLRKTQPDCLVLCANVSGTVHRVTLGEHKATHRLRAGTVSLYLRGEDFMVQLAKDANSSPAAQDM-SSVGPPGQVFFARALTQTFHYMI
TSGIEFGYMATGETLSFLRVSRDDPTTLLYYTALFPQFGRRVADPESNGIDHLAISELCGLCLLA----FESTSEPARRRSINISQLAPFPKLPPSL---
-TDDATS-VVSS---------SPRSRDQGRRRRR----EDD-----DGDDERTGDAGASPRVPSPLKRQRSSDHPRSLGPFDPSSFQPIRPYCTQACLRS
LVREEEVDYNCPNVVLHLQALHTTHAITRSTLCKLVQTQLLDNAERDCECFIDKGFSGAIGCLFKITVTGYGYTFVAKGVQSFDRHRLSREVGVYDRLSG
QQGLLIPVCLGLIQLLLPYPMLNCTLVTHMLLMSYAGIPLYSSKHKRLDETARTLDELWAVGLEDRDEESGNLTWCQETGRVMKIDFDQAYVRRRGGD--
---------------------------------------------
>tr|A0A093UQK4|A0A093UQK4_TALMA Putative mitochondrial chaperone BCS1-B OS=Talaromyces marneffei PM1 GN=GQ26_0430400 PE=4 SV=1
---------------------------------NTQPTTFKVFVQACHDLLSRPLKVGTPTKSTKGKPPPTGKYCPTRLRYWSDCPIQ-QQEIYDSVYTF
LQDPQLFAPLAELHGLNRRFSRRELRSEKDLESYERFAVEDHVHDIIAELCKIPAARKFQLGDGIIFDNHSNTLDEPEGDDDDLETSD------------
---------VSRTHYSRPDQFCIHRVDGTTNELRTTVEYKPPHKFREEDMRSGLRPMEFWKDVVNQDKIPT---DRNKKLKYNAEQLTGSVLAQEYHIMI
QEGLEYSYITNGLAFILLRVPYDDPSTLDYCLCEPNLDINIEHHD-ALLQPKTAICRVLCLCLMS----FRSPVRSQAWRHAAKSQLHTWKTSFDHTRSQ
IPDEELQQNPPDSEYTSGSEYLPSSPLQSRRTSTRDCAPTAHDG----HL--DSSES--ESGQATQGRKRGSSQHPRSPHSSGGRYRHTAPYCTQRCLLG
LQQRGVLDDFCPNIDLHRQGQDGRHRIDGNQLAQLLKEQLGRDLDHNCTPIGACGTCGSSGAPFKITSAEYGYTVVGKGTTSRRWKKVSREVEIYRILRK
AQGSAVPVFIGAIDLKRSYFLHGAGEIKHMLLMSWGGQMIGLKE--SALEISRSMRQIRKLGVVHEDLRNENMLWNDELGRVFIIDFHQSRIDCRPTRER
V--------------------------------------------
>tr|A0A0G4M5A2|A0A0G4M5A2_9PEZI Uncharacterized protein (Fragment) OS=Verticillium longisporum GN=BN1708_015568 PE=4 SV=1
----------------------------EASEEQTRFTTLHEYIAACHASVFSRFVIETPKLTSRGSTNPRDKWCPANLRPWSDFIDQ-QKLTFGTLYDS
FPDRRVFENRNFLDVLGNRVSQRPIADEKTLEYFLHNSVEDPVRAIIHQLKMVEEVSAFQIGDGVVFDNHPYALSDVAEEVVDRETQS---------TRP
RT------PDHRDNQLRPDQICVYRSDNSLRTMVYISEYKPPHKLTAPHLRLGLRAMDIYKEVVNRKTIPTS-ADPDARFQYHAERLTASAITQTYHYMI
ESGLDYGLLTTGEAIVFLKIDWDQPETLYYHLAEPGPEVSAH---PNNLPICTAVGQYLAFTLMALGSPGQQRTHGQEERRRAMEHLKTWAEDFETTLRS
IPENERSA---SSD--DSPGYEPTTYKP-RRRRRR-GAETQVDNRREPS--DDESAPKPPDTPTPSGRNARPGTRRQRPRPRGGGGEQDRQYCTQKCLLA
MVRGGFLDLHCPNVALHHKSCVARHPVDHVEWLRLLRKQLEQSLDDGIKPL---GEGGARGVLFQVTLLAHGYTFVSKGTVPAFITDLEHEASVYDRLKS
IQGANVPVFLGAIDLRKTYYYDHRVYVVHMTFLSWGGCSIGKTEVGKSLEAIQSLRALHREGVIHKDVRLANMLFNPETNRVMFIDFERALLLKPPR-RP
LAQLVPNKR------------------------------------
>tr|A0A084BAF6|A0A084BAF6_STACH Uncharacterized protein (Fragment) OS=Stachybotrys chartarum IBT 7711 GN=S7711_10103 PE=4 SV=1
--------------------------------EQTRPTTIDEYIAACHDLVFSQFRVEAQKLTSKGSTNPRNKWLPTNLTPWSDFLEQ-QRFVFGALYNT
FPQSRIFENRSFLAGLGNRISQRSIANEKILEYFMHNSVEDPVRAIIEQLKQVDDVGTFNIGNGIIFENHPHAISDAAEEVNERET---------PSTPP
QTP-----DHRLDSQLRPDQICIYRFDEPRRTMIYVSEYKPPHKLTAPHLRLGLRTMNIYKDVVNRKTIPTS-GDPEALFQYHAERLVASAITQTYHYMI
EGGLEYGLLTTGEAIVFLKIDWQEPETLYFHLAEPGPEVSVQ----PNFHVCTAVGQYLAFTLMALGPPGQRRMHGQEERQRATLSLCTWAEDFETTLRS
IPESERWA--SDS----SPGYEPTTYEL-RKKKRQNVEKVDTISRQDGPDSEDESAHKPPDTPSTERRQRSPGSRRQRAQQTSGSGEQSRAYCTQKCLLG
LVGGGFLDAECPNVALHCRQDGIHHPVDHAEWLRLLWKQLKLSLDDGVTPL---GEGGARGVLFRVVLLAHGYTFISKGTVRAFISDLEHEAAVYKRLQP
IQGINVPVFLGAIDLRKIYYYDHRVYVVHMMFLSWGGYHMDPAGANRSLKAVRSLRAIHQQGVIHKDVRLENMLFSPETKGVMMIDFERALLKPPRD---
---------------------------------------------
>tr|A0A093VNM3|A0A093VNM3_TALMA Putative AAA family ATPase y4kL OS=Talaromyces marneffei PM1 GN=GQ26_0120050 PE=4 SV=1
---------------------------------QTRSTTLPEFLDACHEHLFLGLTIQKKKSSTKGDANADRKLRPSRIQEWTDFPDE-QMAIWRDLMDA
DVE-RHFTPLLALKEFGNEVRDRMLSSELDLGYFQRHSVESRVASVIKQLHANPQLKRFHLNGDVTFENHANTLTDESRIVTDMGSLNLGQEDTSRSTSR
MRRQTT--AQPRPPRSRADQFCVYNRGPDEKVPSFLIEYKAPHKLSLAHIKAGLQDME-LDRIVRYQK--------DESPEDICRRVVAAVVTQLSNYMY
DSGNEYGCIATGEAFIFLRVPHHKPSTVLYYLSVPKEDVGNWPRD-DNRLHLTAVGQLLAFTLRA----LRTSPRDIAWRSWARSQLGTWEMVYDDLLEE
IEEKD----IPTSDYKSTNYYRQSPVKT-RSKSTLSCEPTQES----RSSDEDDADDDLPSTPSAPRDFRLPATTRSTRSQQPASKGKSRKYCTQQCLRG
LRGKGPLDRKCPNASEHGTD---RHQLNTAMLIKLLDRQLSEDPDLGCESL---HIHGTRGALFKITLWSHGYTFVGKGVPIEFIECARQEEVIYSHLRA
IQGQYVPIVFGGIDLRRPVSYDGIAEMVRLTLMSYAGRNLTRHEDQAMLQAETSLRAIHHRGVLHSDPIPGNMVWNEENQRVMFIDFERAQYQRRTP---
---------------------------------------------
>tr|C4JUM4|C4JUM4_UNCRE Putative uncharacterized protein OS=Uncinocarpus reesii (strain UAMH 1704) GN=UREG_04827 PE=4 SV=1
--------------------------------RRLNPTSFLDFLKHCHQLMTIPLQVNYIKLTTKGTTAPKGRLCPLFLKQWDDFPAL-RSSLLQTVESV
LHDIRRFPSLEKLTGLGELFARRKL-------------------------GS-----ELDL---------------------------------------
-----------MGQRPRSDQLCVYRKDDGGHSLLYIMEYKAPHKITPDALKTCIKVSDFWEDIVQVHLIPTN---SKEKQIYRDKQIAGAALTQTFDYMI
KEGVEYGCLSTGEALVFLQIKAEDPNTLYYYLTVPKHDIEATPGD-NFAHPKTAIASLLSLSLLA----LGSERRAQSWRTQAAQSLRTWEIDVNFLFEK
FRKEDE---TPDTSFS-ASSFAPSSPVD-RRPETRSCADEHDSTETDPNTSEGSEGDD-------PTRKGTPSSRRKRSTLPSRHRSPLALYCTQTCLAG
LANQSPLDKDCPNFSIHKNQSAGRHPIPKSKVAELVDKQLNNDRDDGCVPL---SICGRIGALFKMTLFPYGYTFVGKGTVIEAVHLLQHEARVYAFLEK
MQGNQIPICFGAVDLEHAFIMDNLDEVVHYLLLSWAGKPLHELEFNDEDAQKKLAKALSRAGVIHDDLYEPNMLWNEESQQFVAIDFDRARLRLKKQPNP
LEVLRKVRNGRQEIEDFHVRWTTRQARL-----------------
>tr|A0A0A2L4K7|A0A0A2L4K7_PENIT Mitochondrial distribution and morphology protein 12 OS=Penicillium italicum GN=PITC_047200 PE=3 SV=1
-----------------------------QAEERNRPTTFMELMRFCHTLLSLPLKVGELSKATTGTPAPAGKYCPTRLEPWVNCPAQ-QQELYNAVCGY
LQDPRLFPSLIELEGYHRRLTSQPIDSEQDIEHYERYAVEYPVSDIVRELCRYPLARELSLSDGVEFNSHINSLINEDAGEDTSQ---------------
----------PSSRNPRPDQFWIHRVNGDTKTILTTVEYKPPHKLSVETLRLGLRPMDLWKDMVYSNKIPT---EVAKKVRYNAERLVCSAIVQEYHVMI
RHGLEYSYVTNGIARVLLRVPYDNPSTLYYFFCDPNREIEP-----NFQCPSTSIARVLCLCLMA----FRSPVRDQTWRNNAQSQLHLWKTSFDHTRSK
IPEKELQQLPRSADSSDDSDYQPSSPLEGRRVSTRGCAPSDIRHRTESP---DSSGSD-TN---QAGRKRRPSIRQARNDRSGTSQRHDAQFCTQRCLLA
LQTGGALDDHCPNVSLHRQSQDLKHPINAEDLVRLLKVQLDENLDKNCTPF---GTCGSYGAPFKLTCAAYGYTVVGKGTTAGLWKEVSREAQIYQILRK
AQGSAVPVFLGTIDLALIYFHD-AGDITHMLVMGWGGESIVNMELTSSLEIHRSKKEIRELRVIHEDLRRANVLWNDELNRALIIDFHRSKLDPRPASKR
---------------------------------------------
>tr|A0A0A5IGG3|A0A0A5IGG3_PARBP Uncharacterized protein OS=Paracoccidioides brasiliensis (strain Pb03) GN=PABG_12329 PE=4 SV=1
---------------------------------RSQPTTFGELIKGCHDSFSRPLQVGTPTCSTKGSPPPTGKYCPTSLRFWSSCPVQ-LQEIYDSVSTY
LQDPRLFTSLLVLNELGRRYSSRKLRSEKDLEHYERTAVEDHVHDIIAELCKIPDARRFRLGDGILFENHENLLQTSEESD--VQLLDE-----------
--S----ST----KHPKPDSFCIHRINDSTSTLITTVEYKPPHKLSVENLRAGLRSMKLWEEIVQSDTIPKSDLNKHEKLRYNAEQLTCSVLVQEYHVMI
QAGLEYSYITNGFAIVLLRVPYNDPSTLYYYLCEPNMDVIS--ENPVFYQSKTAITRILCLCLMS----FLSDIRDQKWRNAARSQLHIWKTSFDFTRSQ
IPDDELQQTPPGSEYA-SSEYMPSESPPGRRASTRACAPIDTSLQ----NDMDSSDSDSQAT---HGRKRGPSQHSADPRPSSGQSQYTARYCTQRCLLG
LQQKGELDHQCPNVSLHRQGQNDRHCIDARELVQLLKKQLDRDLDHNCTPF---GICGSYGAPFKITCAAYGYTLVGKGTTSGLWKVVSREAEIYRVLQK
AQGSAVPVFLGTIDLKLFLFLHGAGDIRHMLLMGWAGENIAN-IKDKEVEISRSKKEIRMLGVVHKDLRSANMLWNDELRRVLIIDFHRSDIDRRPMKKR
VGSLKRPL-------------------------------------
>tr|A0A063CA42|A0A063CA42_9HYPO Putative dock180 protein OS=Ustilaginoidea virens GN=UV8b_584 PE=4 SV=1
-------------------------------EEKIRPTTLEEYLTACHTHVFSKLTIETPKLSSMGPTSPRNKWCPENLQPWTDFIHQ-QRLTFGALNAT
FPESRVFENRVFLTGLGDRVFQRRVADEKGLEYFFHNSVEDPVRVIIQKLREVEEVRVFEIGDGVVFENHPHALSDTAEEVVERET---------PATPR
TPD------HGLDNQLRPDQICVTRSYDVKSTLVYVSEYKSPCKLTVQHLRVGLRPMNIYKEVVNRKTIPTS-VDPDAKFRCTAERLTASAITQTYHYMI
ESGLEYGNLTTGEATVFLKIDWKEPGTLHYHLSEPKYEVSAH-P--DNFHICTAVGQYLAFTLMALGSPEEQREHGQEERKRAMADLKTWADDFETTVRT
IPESERS---ASSDH--SPDYQPITYHFDRSPLTRRCRAAEQQTDDRRDDRDDESARP-PDTPTASRTT---GQGRQRQRPRGDNHGQGRQYCTQKCLLG
LVRGDILDLKCPNVALHCKGTPARHPVSHKQWLKLLWKQLERSLDDGVSRL---NQEGSRGVLFKVTLLAYGYTFLSKGTVRAFISDLTHEAAVYDRLKP
IQGCVVPVFLGAIDLRKTYYYFHRVYVVHMMFLSWGGDSLADAMTGKESMAIASLRAMHQEGAAACGLVEDSRLPSPEQQ--------------------
---------------------------------------------
>tr|A0A093YIH7|A0A093YIH7_9PEZI Uncharacterized protein OS=Pseudogymnoascus pannorum VKM F-3808 GN=O988_02083 PE=4 SV=1
--------------------------------AESLPKNLVEYLETCHS-FSLALKVITKSLSTRGDTVPAGRPYPQRIVPWGDFPAQ-QEKIWEKLSTS
PDNQRVFPSAHQLDYVRKYL--DPIASEVALRHFARDTVENPVRTLIEEIHKHEQLRQLQLRGAMIFESHTNLAQPIEQMENEMEHMSISEPTGRNSGKG
KGQHNTR-GASWRRVGSADQFCITEQSDGQMVPVVSIEYKAPHKFPLPQIIAGLNGIRPGDEIINKEG---------DDFDFLSKSLVAAVITQLFSYMI
AKGVQHGYVFDGEAIIFLYIPNDDPSTVYYHLSIPRLDFQE--DD-ENRLHRTSVAQILAFVLGA----LAAEPPGQSWHDAA-AGLETWAVEYIDILKK
IPETERKA-ARS------SPYNASRWKT-RSRLLATCNKSIDDQAREKS---DEDD-DTPPTPTNRTTRPRPTSRQGQVKEVSTTRIKDRPYCTQKCLLG
LATGGALDEQCPNLRDHGK-----RHIKKSTFLRLIRIQLARSNKADCKPL---YVKGARGALFKIRLSSHGYTLVAKGMEEDDIEHLINENKVYSHLRS
LQGKYIPVCLGTSNLELPYYYDCGVYV-SMLFLSWAGQPLYQYIPRNEDSATSALKALYKLRVLHKDAKPHNMLWDENRDKFMLVDLERAEIRTRMPLGI
---------------------------------------------
>tr|A0A0A2K8Y6|A0A0A2K8Y6_PENEN Uncharacterized protein OS=Penicillium expansum GN=PEX2_101050 PE=4 SV=1
-----------------------------QIQSPPSGISLIPLLETAHHVFEQAFRVNVPLMLWPEAFPGDHRLCPDWLRPWIKFPQH-QDEMWNRILHA
SENATIFPPQPTIQHTAQLLQWYPVHSEYTLKQFAHRALDDYLGSIVNFLEREDTLRRFSVRGQLNFD--------------------------------
----------------RPRDCCVSVAKFGFEEPAYAVLYMPSFCLTVPELVAGLCATSPLK-SFQKE---------PNTFEEYAIAIVVHAIVRIYSRMI
GSGRRYGYIYTGEALVFLHIPLDNSGVVEYYLCVPAQDVASH-GDLSNWVRRTALGQVLAFTLQS----LAATPPSQEWQDAVWRGYRPLKDDYSILMPQ
APDDIRLH-PAP-Q----FMYENSFWAR-------FWENLRATI--PT---GHSED---SGL------------------QPSESSDVCTPYCTQACLLG
TFEKDVLDEDCPNATQHGVE---RHQISSQEICEMMNDQLRANRYRGFQQL---HIVGRTCYLLKATLLSHGYTMLIKATSISRSHRINAELNNYKNLMS
LQGSQIPVCLGIFSPTIPYWYHG-IQMNYMLLLSWSGIRTDQHALESRFEMRKLENKLEEHGAIQKDAAFRNVLWNPISQSFVMIDLEDLKWLTSSAE--
---------------------------------------------
>tr|B6H811|B6H811_PENRW Pc16g07420 protein OS=Penicillium rubens (strain ATCC 28089 / DSM 1075 / NRRL 1951 / Wisconsin 54-1255) GN=Pc16g07420 PE=4 SV=1
-----------------------------KLPAPPPNIPFTPHLERVHHMFLHALKLDVHSLVWPSAFPGDERLCPLSLHPWLEFPQH-QEAMWKKICQA
PETPWVFPSQTPMQYTAHHLQWYTVHSEDTLKQFAHRTLDDFLAMIIDFMGREDRLRGFSVRGRLKID--------------------------------
----------------HPSDCCVSVTKFGFQEPAYAVLYIPGYCLTVPELVAGLRTTSPTE-ALDKE---------PNTFEEHAANMVIRVIARLYSRMI
CSGRRYGYIYTGEALVFLHITPEDSSAVEHYLCIPARDVISH-GDTSHWVRLTALGQVLGFTLQS----LAASPPSQEWHDAVYQAYRPLKDDHSVYMPQ
APDEIRFR-PPV-E----FIYENSFWPG-------FWQKVGDVI--VP---VFESP---TSE------------------SSGRLSDVYKPYCTQACLRG
TFEKDILDENCPNVAEHGAE---RHQISAEDICERMSEQLRKNRYTGFQQL---HIIGRTCYLLKVTLLSHGYTMLIKATGASKSHRIHAELRNYQNLMP
LQGSQIPVCLGMFSPKIPYWYHG-VDMRYMLLLSWSGIRTDQDAVECQYETQKLEGTLQEHGVVQKDTSFRNVLWNPTSQSFVMIDLEDLKWLNGTPE--
---------------------------------------------
>tr|A0A094IP72|A0A094IP72_9PEZI Uncharacterized protein OS=Pseudogymnoascus pannorum VKM F-4518 (FW-2643) GN=V500_01722 PE=4 SV=1
--------QRLREEEQRKSKQAEARAEEEAAEAESQPKNLVEYLETCHS-LSLALKVITKSLSTRGDTVPAGRPYPQRIVPWGDFPAQ-QEKIWEKLSIS
PDQ-RVFPSAHQLDYVRKYL--DPIASEVALRHFARDTVENPVRTLIEEIHKHEQLRQLQLRGAMVFESHTNLAQPIEQLENEMEHMSISEPKTSRAGRS
RAKHNTR-GASWRRVGSADQFCITEQADGQMVPVVSIEYKAPHKFPLAQIIAGLNGIRPGDEIINKEG---------EDFDFLSKSLVAAVITQLFSYMI
AKGVQHGYVFDGEAIIFLYIPNDDPSMVYYHLSIPRLDFQE--DD-ENRLHRTSVAQILAFVLGA----LAAEPPGQSWHDAA-AGLETWAVEYIDILKK
IPETERKA-PRSS------PYNASRWKT-RSRLLATCSKPVNDQAREKS---DEDDGT-PPTPTP-NRTARPGQGRQSVEEISTTRIEDRPYCTQKCLLG
LAIGGALDEQCPNLRDHGK-----RHIKKSTFLRRIRIQLARSNRADCKPL---HVKGARGAIFKIRLSSHGYTLVAKGMEEHDIDHLLQESKVYNRLQS
IQGNCIPVCLGTSTLELPYYYDCGVYV-SMLFLSWAGRPLHQYIRENENEATSALKALHNLQVLHKDAEPRNMLWDEHRDKFMLVDLERAEIRTRMPLG-
---------------------------------------------
>tr|A0A0A2LB82|A0A0A2LB82_PENIT Uncharacterized protein OS=Penicillium italicum GN=PITC_024060 PE=4 SV=1
----------------------------EEIRKSTQNTAFIELIRTCHELLSQPLQADS--------EHP------------------------------
---YRLFWSVTELQGVAKSL--GILHSEDELATYEKLGVENHVRNIISELCNRPEAQRFKLGKGVSFESHTNSFEAGARDD-------------------
---------PS--QRPRPDRFCIHHKLDGSSDVLMTVEYKPPHKLTVENLRVGLRPMNFRDEVAQRESIPT---EKASKLQYNAEQMVGAVLVQEYHVMI
CEGLEYSYVTIGLALVLLRVPLEAPDTLLYFLCEPNMEVQD----DNYRQPTTAIARILCLALMS----CQSQVRDNAWRKQTKSKLSTWATSFALIRSR
IPEVELQETPSGSEYT-GSDYAPSSSPT-PRARVRGCAPSQSIKH-HP-DSGSDSDSS-EASP-EPRRKRNPSSRSGSRNPGDQSRQHKMQFCTQSCLLG
LQQNDILDEKCPNVALHTRGQSDKHQITALDFLRQLNQQLDTDIDQHCTPL---NKRGSYGASFKITCAIYGYTVVGKGTTTHLWPHVSREIEVYRVLQR
AQGSAIPVFLGPIDLNMSYFLHGAGEIRHMLLMGWGGETINSIEHSPELQIRRSRKEINSLGVTHGDLRLDNLLWSEELQRVLIIDFHRSQLNYELKRRQ
VRKQFRWTTVHKLYNPYIQPIT-----------------------
>tr|A0A0F4ZAN8|A0A0F4ZAN8_9PEZI Uncharacterized protein OS=Thielaviopsis punctulata GN=TD95_001438 PE=4 SV=1
-----------------------------HFKTRLQPTTLHEFITAYHENVSKNLSVEQKNKTTAGRSAPSGKLCPNHLKYWSDFETV-QRNTLSRLYDL
FDESRLFESLPSIHTTGNRVKFQPVNSEKTLEYIVHISVEEPVAEIIRALVNNPELQEFKLGQGVKFDNHDYVGKYKRRAEEARQAAAAAEATTRPSTPE
AQILP--DREPSKFRLLPDQICIFRESDEEHRAIYVCEYKPPHKLTIPDFERGLHPMQVHKDVVSREKISTD---DKKAKKEKSEGFVASAITQTYNYMI
GSGLEYGILTTGEAVVFLKIDWTDPGTLYYYYSVPQHSTVDA-SQSIDYQLASAIGQYLAFTLMS----LQSETHSTDERQNAELLLDMWQTEFPRDVSS
LPAST------DSKYSDPSDNQPSTRVL--RKRKRGCRNLDDTIHKNRDDDDDDNDDDFPDTPTVRRYSPGPGSGGSGKQNGRYYEPQPVNYCTQKCLLG
LVHDDVLDPNCPNVDLHRKRISDHHPIAHSEFLVLLMHQLHVTLDRGFTCL---NIYGDHGVLFKVSLLEYGYTFMGKGAPDLYVEYLKKEVAVYNRLKE
LQGIRIPVVLASLDMNERFYPFFGLPMEFFIFMSWGGVDFSKVDRVDSDMATRTLRKIHECGILHNDVRLSNMLYNEENDKVVMIDFERSQHFG------
---------------------------------------------
>tr|G3JGR7|G3JGR7_CORMM ATP dependent RNA helicase (Dhh1), putative OS=Cordyceps militaris (strain CM01) GN=CCM_03804 PE=3 SV=1
---------------------------------LLQPTTLEEYLRNCQEHILSKIHLVTGYLTTQAPTNPARKHCPTLLAPWDDFNTA-QTKMIRRVYQI
FPDKRLFESIKFLEEMGDRMDDLRVRSEASLVNVQHNAIEVPVRIIMSKINDFDPQRDLAVPQEVNFQTTASDLRDPNDTRD------------------
TTK--------RDEKLRTDQICVFRNSAHQKDIAFIIEYKAPHKLHTAHFEQGLRQMNIFEEVVNKTTIPT---AEPEKFKHYAELLSTAAITQTYHYMV
EAGLEYGYLTNGDAIVFLNIDWANPTVLRYYLARPSREVEVD----QDTAWSNAVCQVLAFTMMA----LQSSQHSNDERVAAANKCKKWLVDFACILDQ
IVKEEVARKAASSSPTASPEWQGTPVKRNRRNPQSVVEPSSRVRPRGPDRSGGTSSGDGSEGSSAAGASSRPG-----GGGGGGGQQRQRQYCTSSCLLS
LVNDGPLDNNCPNAALHREGKFHRHTVLYSQFMVLLQEQLSQSLERGVVVL---GKEGACGALFQITLLQFGYTFIAKGVTGGRVPDLEKEVAVYQKLRP
LQGHGIPVCLGSIDLRQVYFYDFDVRIIRFILLSYGGTEVKASKKSRAITTSSILDKMHRLGVVHGDVRRPNVLQGP-DGEINLVDFDRAVILPAKTTRT
LSAISPNKRRR----------------------------------
>tr|A6QSA5|A6QSA5_AJECN Predicted protein OS=Ajellomyces capsulatus (strain NAm1 / WU24) GN=HCAG_00261 PE=4 SV=1
-----------------------RREEAEALAASSESSTLPLFLRACHEL------------------------VPSRITLWDTFTGE-QMKVWDKLDQH
PHE-KLFPSLHQLDYVRQFI--SPISSEWDLRYYERETVENQVRAIIDRIYENDELKAFGLRGSITFESHANLGLSTRADLPGDQQSSVEPMVGETGKRM
GKKNKTKKKETTMTGGQADRFCIYRQDGDEHIPTLAIEYKAPHKLTRDEIVGGLAQIHPSKEVIGKDL---------DDPDFCSKGLVAAVITQLFSYMV
AKGVRYGYVCTGEDFIFLRIL-DDPSSVMCSVCTPSLDVEEI-N--DDSLHLTAVAQVLAFTLRA----LVSPPAPQEWYDAV-AELGIWPVEYSDILEQ
TPPTARQK-HA------SPLYRGRRPSLPFQMTLRRCRPHTDIVPRSRSPSPSTSPPPSPLSPSRRGRTVNPGQSDNWDHAAEPPKIKSQPYCSQQCLLA
LRDDGPLDSSCPNYLAHLK-----RRIQPAEFRALIREQLSRGPDANCRPL---YKKGSCGAAFKIHLLSHGYTLLAKGVERNNLRKLEHENEVYHRLHD
IQGNYIPVCLGIVVLDYPYYYDEGVYT-HMLLLSWAGKPISEIMSDNSAMTSQSLQAIHLAGVLHGDVEPRNILWNEDCNRPMLVDFERAEMRNAL----
---------------------------------------------
>tr|L8FQN7|L8FQN7_PSED2 Uncharacterized protein OS=Pseudogymnoascus destructans (strain ATCC MYA-4855 / 20631-21) GN=GMDG_05175 PE=4 SV=1
------------------------------------------------------------TQSTQGDANADNKPRPEQILPWPEFDAE-QARTWEDLMES
EVE-RHFTSLHTLEESGDTIRGRQMGSELDLNSFARFTVEDPVSQIIKRLSEDSVLRRFGLKGSVKFENHSNTLSPDRTT-EQMQSLSISDNKPGRADSS
K-----SSKSTTKSRPRADQFCVYNVGGEHRVTALTIEYKAPHKLTLGHIYEGLVEMN-VDEVVEVD--------DNESVAVRCRRLVAAVITQGFSYMV
KAGVEYGEIYTGEATIFLRIP-DDPSTVYYSLSVPKGDVGADERGNPNRLHMTAVGQAVAFTLRA----LKTPPRSAQWIMKALRQLKTWNVVVKEVEDA
VADDE----VPS------SEYRPSPRAFRPRKKNQTCASVMS----SFSSDDDN--HD-PDTPSPPLNTKNPSQTRKGASSETHRQKNLGRFCTPNCLMG
MVDGGELDWRCPNVTEHGK---LRHQLNRNTFMRRIRELLRNQLD-YCVEM---NIHGARGAFFKVKLPGFGYTVAAKGTGIECVQDLMHESTIYRRLLP
VQGKCVPVHLGDTKVDSILYYAGAVRIVYMMFLSFGGFQLRSPIQTLADDAICGLHAIHQLGVLQGDSEARNILVHPDRLGITWIDFERAEFIRP---RA
VGSLS-PNRKRK---------------------------------
>tr|A0A0F7ZEW1|A0A0F7ZEW1_9HYPO Uncharacterized protein OS=Hirsutella minnesotensis 3608 GN=HIM_12528 PE=4 SV=1
----------------------------------SLPLTLHQYLETCHS-LSLAVEVVTRSLTTQGDTNPTGRIYPRRIVPWTSFPRE-QEKVWNQLSSS
PSSRAAFPSRHQLDYVRSLL--RPVSSEIGLRNGERDVVENAVQKLVDATYNDSLLRHLGLDGTVTFESHTNLGITDESLSESMEQVSIGS------RPP
HRTI--RRRKARGKGNQADQFCIYRTSDDRNIPAVAIEYKAPHKLRRSDIVTGLVSIQPDRDVINQEG---------EGYAFAARRLSTAVVTQLFSYMI
GKGIQYGYVCTGEAYVFLHIP-DDPSCVYYSVCVPSLDVQD--DD-ETRLHRTAVAQAFAFVLQA----IRSPPPRQSWHDA-TEHLDTWSVEYDDVLRS
IPATDRKP---RRE----TSYKAQRWKVRSPIRTRRCLPPQDGTQQPSGDDDDDGDG--SPCPTYPAVSHGPGSGSASEGNNVRPNIQDRPYCTHECLRG
LAFGGPMDEKCPNFTDHGN-----MHINRREFLCLARDQLARGKDADCVPL---YLSGSRGSLFKFRLSSHGYTLVAKGVEAMDTKHLRYENKVYDHLWD
LQGKFVPVCLGIIDLFKPYYYDSGVYE-HFMFLSYGGRSVLKELEVPSVEILTALSRLHQHGVLHRDAEPRNVLYDKRTGRYMIVDLMLAELHARQP---
---------------------------------------------
>tr|A0A0A2L2V9|A0A0A2L2V9_PENIT Major facilitator superfamily domain, general substrate transporter OS=Penicillium italicum GN=PITC_048390 PE=3 SV=1
------WQQMIEDMGEGTARLEAP----CQLSSSPSNVSLIPLLETVHHVFTQWFRINLPLMIWPEAFPGDDRLCPQRLRPWIQFPQN-QEEMWNRILHA
SQNANIFPPQGTIQYNAQILQWYPVHSEDTLKQFAHRTMDDYLGIVVNFLEREDTLRRFSVRGQLNFD--------------------------------
----------------RPRDGCVSVAKFGFEEPAYAVLYLPSFSLTVPELVAGLCATSPLD-FLD---------TEPNTFEEHAITIVIRAIVRIYSRMI
GSGRRYGYIYTGEALVFLHIPLHDCSVVEYYLCVPAQDVASHGYDPSNWVRRTALGQVLAFALQS----LAATPPSQEWQDAVYQSYRPLQDDYSILMPQ
SPDDIRLCPPP------EFMYENSFW-T-R-----FWENLQATIP-TGH----SEDSR---------------------LQTSESSDVCNPYCTQACLLG
TFEKGVLDEHCPNAALHGVG---RHQVNSQEICDMMNEQLRANRYKGFQQL---HIVGRTCFLLKATLLSHGYTMLIKATSTRKSHWINTELGNYEKLLS
LQGFQIPVCLGLFSPKIPYWYHG-VRMDYMLLLSWSGIQTDQHALEQFLEMRKLEDKLQEHGAIQKDAALRNVLWNPMSQSFVMIDLEDLKWLTS-----
---------------------------------------------
```
